# Long non-coding RNA expression levels modulate cell-type specific splicing patterns by altering their interaction landscape with RNA-binding proteins

**DOI:** 10.1101/683193

**Authors:** Felipe Wendt Porto, Swapna Vidhur Daulatabad, Sarath Chandra Janga

**Affiliations:** Department of BioHealth Informatics, School of Informatics and Computing, IUPUI, Indianapolis, IN, USA; Department of Medical and Molecular Genetics, Indiana University School of Medicine, Indianapolis, IN, USA; Centre for Computational Biology and Bioinformatics Indiana University School of Medicine, Indianapolis, IN, USA

**Keywords:** Long non-coding RNA, cell type specific, alternative splicing, functional enrichment, RNA-binding proteins, protein binding lncRNA sponges, secondary RNA structure, cancer

## Abstract

**Background:** Recent developments in our understanding of the interactions between long non-coding RNAs (lncRNAs) and cellular components have improved treatment approaches for various human diseases including cancer, vascular diseases, and neurological diseases. Although investigation of specific lncRNAs revealed their role in the metabolism of cellular RNA, our understanding of their contribution to post-transcriptional regulation is relatively limited. In this study, we explore the role of lncRNAs in modulating alternative splicing and their impact on downstream protein-RNA interaction networks.

**Results:** Analysis of alternative splicing events across 39 lncRNA knockdown and wildtype RNA-sequencing datasets from three human cell lines: HeLa (Cervical Cancer), K562 (Myeloid Leukemia), and U87 (Glioblastoma), resulted in high confidence (fdr < 0.01) identification of 11630 skipped exon events and 5895 retained intron events, implicating 759 genes to be impacted at post-transcriptional level due to the loss of lncRNAs. We observed that a majority of the alternatively spliced genes in a lncRNA knockdown were specific to the cell type, in tandem, the functions annotated to the genes affected by alternative splicing across each lncRNA knockdown also displayed cell type specificity. To understand the mechanism behind this cell-type specific alternative splicing patterns, we analyzed RNA binding protein (RBP)-RNA interaction profiles across the spliced regions, to observe cell type specific alternative splice event RBP binding preference.

**Conclusions:** Despite limited RBP binding data across cell lines, alternatively spliced events detected in lncRNA perturbation experiments were associated with RBPs binding in proximal intron-exon junctions, in a cell type specific manner. The cellular functions affected by alternative splicing were also affected in a cell type specific manner. Based on the RBP binding profiles in HeLa and K562 cells, we hypothesize that several lncRNAs are likely to exhibit a sponge effect in disease contexts, resulting in the functional disruption of RBPs, and their downstream functions. We propose that such lncRNA sponges can extensively rewire the post-transcriptional gene regulatory networks by altering the protein-RNA interaction landscape in a cell-type specific manner.

## Supplementary Files 1-11 for "Long non-coding RNA expression levels modulate cell-type specific splicing patterns by altering their interaction landscape with RNA-binding proteins": RI_proximity_RBP_binding_site_intersection.bed (part 1 of 229)

```
chr17	7577326	7578326	XLOC_029037|u87|ENSG00000161960|ES	chr17	7578239	7578243	SND1|HepG2	4
chr17	7577326	7578326	XLOC_029037|u87|ENSG00000161960|ES	chr17	7577735	7577762	AGO2|HEK293S	27
chr17	7577326	7578326	XLOC_029037|u87|ENSG00000161960|ES	chr17	7577974	7578004	GTF2F1|K562	30
chr17	7577326	7578326	XLOC_029037|u87|ENSG00000161960|ES	chr17	7577895	7577914	DHX30|K562	19
chr17	7577326	7578326	XLOC_029037|u87|ENSG00000161960|ES	chr17	7578235	7578305	PRPF8|HepG2	70
chr17	7577326	7578326	XLOC_029037|u87|ENSG00000161960|ES	chr17	7577343	7577351	FXR1|K562	8
chr17	7577326	7578326	XLOC_029037|u87|ENSG00000161960|ES	chr17	7577963	7578001	RPS3|K562	38
chr17	7577326	7578326	XLOC_029037|u87|ENSG00000161960|ES	chr17	7578213	7578235	GRWD1|HepG2	22
chr17	7577326	7578326	XLOC_029037|u87|ENSG00000161960|ES	chr17	7578029	7578088	HNRNPUL1|HepG2	59
chr17	7577326	7578326	XLOC_029037|u87|ENSG00000161960|ES	chr17	7577955	7577987	ZNF622|K562	32
chr17	7577326	7578326	XLOC_029037|u87|ENSG00000161960|ES	chr17	7577343	7577347	YBX3|K562	4
chr17	7577326	7578326	XLOC_029037|u87|ENSG00000161960|ES	chr17	7578235	7578243	FXR1|K562	8
chr17	7577326	7578326	XLOC_029037|u87|ENSG00000161960|ES	chr17	7577953	7578009	NPM1|K562	56
chr17	7577326	7578326	XLOC_029037|u87|ENSG00000161960|ES	chr17	7578070	7578083	DKC1|HepG2	13
chr17	7577326	7578326	XLOC_029037|u87|ENSG00000161960|ES	chr17	7578011	7578031	SF3B4|K562	20
chr17	7577326	7578326	XLOC_029037|u87|ENSG00000161960|ES	chr17	7578127	7578135	U2AF1|K562	8
chr17	7577326	7578326	XLOC_029037|u87|ENSG00000161960|ES	chr17	7578230	7578300	PRPF8|K562	70
chr17	7577326	7578326	XLOC_029037|u87|ENSG00000161960|ES	chr17	7578033	7578065	SBDS|K562	32
chr17	7577326	7578326	XLOC_029037|u87|ENSG00000161960|ES	chr17	7578164	7578171	GNL3|K562	7
chr17	7577326	7578326	XLOC_029037|u87|ENSG00000161960|ES	chr17	7577417	7577471	HLTF|K562	54
chr17	7577326	7578326	XLOC_029037|u87|ENSG00000161960|ES	chr17	7577976	7577991	AGGF1|HepG2	15
chr17	7577326	7578326	XLOC_029037|u87|ENSG00000161960|ES	chr17	7578160	7578184	U2AF2|HepG2	24
chr17	7577326	7578326	XLOC_029037|u87|ENSG00000161960|ES	chr17	7577568	7577569	TAF15|HepG2	1
chr17	7577326	7578326	XLOC_029037|u87|ENSG00000161960|ES	chr17	7578076	7578087	AUH|HepG2	11
chr17	7577326	7578326	XLOC_029037|u87|ENSG00000161960|ES	chr17	7577439	7577474	QKI|HepG2	35
chr17	7577326	7578326	XLOC_029037|u87|ENSG00000161960|ES	chr17	7577450	7577459	AGGF1|HepG2	9
chr17	7577326	7578326	XLOC_029037|u87|ENSG00000161960|ES	chr17	7577691	7577708	GEMIN5|K562	17
chr17	7577326	7578326	XLOC_029037|u87|ENSG00000161960|ES	chr17	7578098	7578161	SF3B4|HepG2	63
chr17	7577326	7578326	XLOC_029037|u87|ENSG00000161960|ES	chr17	7577681	7577702	GRWD1|HepG2	21
chr17	7577326	7578326	XLOC_029037|u87|ENSG00000161960|ES	chr17	7577344	7577355	UCHL5|HepG2	11
chr17	7577326	7578326	XLOC_029037|u87|ENSG00000161960|ES	chr17	7577996	7578009	EIF3D|HepG2	13
chr17	7577326	7578326	XLOC_029037|u87|ENSG00000161960|ES	chr17	7577953	7578010	SERBP1|K562	57
chr17	7577326	7578326	XLOC_029037|u87|ENSG00000161960|ES	chr17	7577981	7578091	HNRNPK|K562	110
chr17	7577326	7578326	XLOC_029037|u87|ENSG00000161960|ES	chr17	7577956	7577991	SF3A3|HepG2	35
chr17	7577326	7578326	XLOC_029037|u87|ENSG00000161960|ES	chr17	7578057	7578091	DDX3X|K562	34
chr17	7577326	7578326	XLOC_029037|u87|ENSG00000161960|ES	chr17	7577918	7577935	XRN2|HepG2	17
chr17	7577326	7578326	XLOC_029037|u87|ENSG00000161960|ES	chr17	7578049	7578087	TARDBP|K562	38
chr17	7577326	7578326	XLOC_029037|u87|ENSG00000161960|ES	chr17	7578015	7578087	DGCR8|K562	72
chr17	7577326	7578326	XLOC_029037|u87|ENSG00000161960|ES	chr17	7578033	7578053	PTBP1|HepG2	20
chr17	7577326	7578326	XLOC_029037|u87|ENSG00000161960|ES	chr17	7578012	7578090	NONO|K562	78
chr17	7577326	7578326	XLOC_029037|u87|ENSG00000161960|ES	chr17	7577689	7577705	DROSHA|K562	16
chr17	7577326	7578326	XLOC_029037|u87|ENSG00000161960|ES	chr17	7577905	7577923	SRSF7|HepG2	18
chr17	7577326	7578326	XLOC_029037|u87|ENSG00000161960|ES	chr17	7578053	7578059	PTBP1|HepG2	6
chr17	7577326	7578326	XLOC_029037|u87|ENSG00000161960|ES	chr17	7578019	7578079	XRCC6|HepG2	60
chr17	7577326	7578326	XLOC_029037|u87|ENSG00000161960|ES	chr17	7578051	7578083	HNRNPL|HepG2	32
chr17	7577326	7578326	XLOC_029037|u87|ENSG00000161960|ES	chr17	7577447	7577476	TAF15|HepG2	29
chr17	7577326	7578326	XLOC_029037|u87|ENSG00000161960|ES	chr17	7578056	7578092	XRCC6|K562	36
chr17	7577326	7578326	XLOC_029037|u87|ENSG00000161960|ES	chr17	7578066	7578092	TROVE2|HepG2	26
chr17	7577326	7578326	XLOC_029037|u87|ENSG00000161960|ES	chr17	7578164	7578177	LIN28B|HepG2	13
chr17	7577326	7578326	XLOC_029037|u87|ENSG00000161960|ES	chr17	7577435	7577484	FMR1|K562	49
chr17	7577326	7578326	XLOC_029037|u87|ENSG00000161960|ES	chr17	7578031	7578057	SF3B4|K562	26
chr17	7577326	7578326	XLOC_029037|u87|ENSG00000161960|ES	chr17	7577594	7577653	GRWD1|HepG2	59
chr17	7577326	7578326	XLOC_029037|u87|ENSG00000161960|ES	chr17	7577978	7578002	SRSF7|K562	24
chr17	7577326	7578326	XLOC_029037|u87|ENSG00000161960|ES	chr17	7577868	7577892	FUBP3|HepG2	24
chr17	7577326	7578326	XLOC_029037|u87|ENSG00000161960|ES	chr17	7578026	7578090	DDX59|HepG2	64
chr17	7577326	7578326	XLOC_029037|u87|ENSG00000161960|ES	chr17	7577684	7577708	DGCR8|HepG2	24
chr17	7577326	7578326	XLOC_029037|u87|ENSG00000161960|ES	chr17	7577840	7577855	LIN28B|K562	15
chr17	7577326	7578326	XLOC_029037|u87|ENSG00000161960|ES	chr17	7577335	7577362	CPSF6|HEK293	27
chr17	7577326	7578326	XLOC_029037|u87|ENSG00000161960|ES	chr17	7578023	7578090	UPF1|K562	67
chr17	7577326	7578326	XLOC_029037|u87|ENSG00000161960|ES	chr17	7577335	7577362	CAPRIN1|HEK293	27
chr17	7577326	7578326	XLOC_029037|u87|ENSG00000161960|ES	chr17	7578027	7578080	RBM15|K562	53
chr17	7577326	7578326	XLOC_029037|u87|ENSG00000161960|ES	chr17	7577859	7577953	PRPF8|K562	94
chr17	7577326	7578326	XLOC_029037|u87|ENSG00000161960|ES	chr17	7577826	7577860	FXR2|K562	34
chr17	7577326	7578326	XLOC_029037|u87|ENSG00000161960|ES	chr17	7577374	7577419	UCHL5|HepG2	45
chr17	7577326	7578326	XLOC_029037|u87|ENSG00000161960|ES	chr17	7578005	7578083	PUS1|K562	78
chr17	7577326	7578326	XLOC_029037|u87|ENSG00000161960|ES	chr17	7577467	7577485	SRSF1|HepG2	18
chr17	7577326	7578326	XLOC_029037|u87|ENSG00000161960|ES	chr17	7577910	7577913	HNRNPK|K562	3
chr17	7577326	7578326	XLOC_029037|u87|ENSG00000161960|ES	chr17	7578021	7578060	SF3A3|HepG2	39
chr17	7577326	7578326	XLOC_029037|u87|ENSG00000161960|ES	chr17	7578019	7578093	GNL3|K562	74
chr17	7577326	7578326	XLOC_029037|u87|ENSG00000161960|ES	chr17	7578010	7578071	SRSF7|K562	61
chr17	7577326	7578326	XLOC_029037|u87|ENSG00000161960|ES	chr17	7577465	7577487	HLTF|K562	22
chr17	7577326	7578326	XLOC_029037|u87|ENSG00000161960|ES	chr17	7578000	7578090	DGCR8|K562	90
chr17	7577326	7578326	XLOC_029037|u87|ENSG00000161960|ES	chr17	7577442	7577475	EFTUD2|K562	33
chr17	7577326	7578326	XLOC_029037|u87|ENSG00000161960|ES	chr17	7578221	7578242	SAFB2|K562	21
chr17	7577326	7578326	XLOC_029037|u87|ENSG00000161960|ES	chr17	7577701	7577706	LIN28B|K562	5
chr17	7577326	7578326	XLOC_029037|u87|ENSG00000161960|ES	chr17	7578049	7578055	SMNDC1|HepG2	6
chr17	7577326	7578326	XLOC_029037|u87|ENSG00000161960|ES	chr17	7577962	7578010	AUH|K562	48
chr17	7577326	7578326	XLOC_029037|u87|ENSG00000161960|ES	chr17	7577761	7577803	PRPF8|HepG2	42
chr17	7577326	7578326	XLOC_029037|u87|ENSG00000161960|ES	chr17	7578037	7578087	DROSHA|K562	50
chr17	7577326	7578326	XLOC_029037|u87|ENSG00000161960|ES	chr17	7577447	7577470	LARP4|HepG2	23
chr17	7577326	7578326	XLOC_029037|u87|ENSG00000161960|ES	chr17	7578039	7578066	TROVE2|HepG2	27
chr17	7577326	7578326	XLOC_029037|u87|ENSG00000161960|ES	chr17	7577913	7577916	YBX3|K562	3
chr17	7577326	7578326	XLOC_029037|u87|ENSG00000161960|ES	chr17	7577979	7577996	HNRNPL|HepG2	17
chr17	7577326	7578326	XLOC_029037|u87|ENSG00000161960|ES	chr17	7577688	7577706	LIN28B|HepG2	18
chr17	7577326	7578326	XLOC_029037|u87|ENSG00000161960|ES	chr17	7577958	7578009	XRCC6|K562	51
chr17	7577326	7578326	XLOC_029037|u87|ENSG00000161960|ES	chr17	7577403	7577477	PPIL4|K562	74
chr17	7577326	7578326	XLOC_029037|u87|ENSG00000161960|ES	chr17	7577472	7577488	BUD13|K562	16
chr17	7577326	7578326	XLOC_029037|u87|ENSG00000161960|ES	chr17	7578027	7578079	DGCR8|HepG2	52
chr17	7577326	7578326	XLOC_029037|u87|ENSG00000161960|ES	chr17	7577434	7577455	YBX3|K562	21
chr17	7577326	7578326	XLOC_029037|u87|ENSG00000161960|ES	chr17	7577958	7578005	SND1|K562	47
chr17	7577326	7578326	XLOC_029037|u87|ENSG00000161960|ES	chr17	7577343	7577367	IGF2BP1|K562	24
chr17	7577326	7578326	XLOC_029037|u87|ENSG00000161960|ES	chr17	7577608	7577649	ZNF622|K562	41
chr17	7577326	7578326	XLOC_029037|u87|ENSG00000161960|ES	chr17	7577652	7577677	FXR2|K562	25
chr17	7577326	7578326	XLOC_029037|u87|ENSG00000161960|ES	chr17	7578032	7578083	SND1|K562	51
chr17	7577326	7578326	XLOC_029037|u87|ENSG00000161960|ES	chr17	7577691	7577705	QKI|K562	14
chr17	7577326	7578326	XLOC_029037|u87|ENSG00000161960|ES	chr17	7578007	7578010	DKC1|HepG2	3
chr17	7577326	7578326	XLOC_029037|u87|ENSG00000161960|ES	chr17	7578038	7578078	SLTM|K562	40
chr17	7577326	7578326	XLOC_029037|u87|ENSG00000161960|ES	chr17	7577962	7578007	TROVE2|HepG2	45
chr17	7577326	7578326	XLOC_029037|u87|ENSG00000161960|ES	chr17	7577713	7577730	UCHL5|HepG2	17
chr17	7577326	7578326	XLOC_029037|u87|ENSG00000161960|ES	chr17	7577826	7577837	YWHAG|K562	11
chr17	7577326	7578326	XLOC_029037|u87|ENSG00000161960|ES	chr17	7577904	7577916	FMR1|K562	12
chr17	7577326	7578326	XLOC_029037|u87|ENSG00000161960|ES	chr17	7578002	7578012	XRCC6|HepG2	10
chr17	7577326	7578326	XLOC_029037|u87|ENSG00000161960|ES	chr17	7577688	7577706	ZNF622|K562	18
chr17	7577326	7578326	XLOC_029037|u87|ENSG00000161960|ES	chr17	7577937	7578006	HNRNPA1|HepG2	69
chr17	7577326	7578326	XLOC_029037|u87|ENSG00000161960|ES	chr17	7577409	7577485	SAFB2|K562	76
chr17	7577326	7578326	XLOC_029037|u87|ENSG00000161960|ES	chr17	7578041	7578085	U2AF2|K562	44
chr17	7577326	7578326	XLOC_029037|u87|ENSG00000161960|ES	chr17	7577964	7577999	LSM11|HepG2	35
chr17	7577326	7578326	XLOC_029037|u87|ENSG00000161960|ES	chr17	7577827	7577845	PPIL4|K562	18
chr17	7577326	7578326	XLOC_029037|u87|ENSG00000161960|ES	chr17	7578021	7578075	HNRNPU|HepG2	54
chr17	7577326	7578326	XLOC_029037|u87|ENSG00000161960|ES	chr17	7578036	7578078	XRN2|K562	42
chr17	7577326	7578326	XLOC_029037|u87|ENSG00000161960|ES	chr17	7577714	7577740	PPIG|HepG2	26
chr17	7577326	7578326	XLOC_029037|u87|ENSG00000161960|ES	chr17	7577958	7578007	SF3A3|HepG2	49
chr17	7577326	7578326	XLOC_029037|u87|ENSG00000161960|ES	chr17	7578025	7578079	TRA2A|HepG2	54
chr17	7577326	7578326	XLOC_029037|u87|ENSG00000161960|ES	chr17	7577857	7577886	SRSF7|K562	29
chr17	7577326	7578326	XLOC_029037|u87|ENSG00000161960|ES	chr17	7577343	7577369	SND1|K562	26
chr17	7577326	7578326	XLOC_029037|u87|ENSG00000161960|ES	chr17	7577420	7577487	UCHL5|HepG2	67
chr17	7577326	7578326	XLOC_029037|u87|ENSG00000161960|ES	chr17	7577972	7578005	ILF3|K562	33
chr17	7577326	7578326	XLOC_029037|u87|ENSG00000161960|ES	chr17	7578012	7578081	KHSRP|K562	69
chr17	7577326	7578326	XLOC_029037|u87|ENSG00000161960|ES	chr17	7578013	7578087	SLTM|HepG2	74
chr17	7577326	7578326	XLOC_029037|u87|ENSG00000161960|ES	chr17	7578014	7578093	EFTUD2|HepG2	79
chr17	7577326	7578326	XLOC_029037|u87|ENSG00000161960|ES	chr17	7577462	7577485	IGF2BP1|HepG2	23
chr17	7577326	7578326	XLOC_029037|u87|ENSG00000161960|ES	chr17	7577826	7577862	HNRNPU|K562	36
chr17	7577326	7578326	XLOC_029037|u87|ENSG00000161960|ES	chr17	7578059	7578074	NOLC1|HepG2	15
chr17	7577326	7578326	XLOC_029037|u87|ENSG00000161960|ES	chr17	7577446	7577473	RBFOX2|K562	27
chr17	7577326	7578326	XLOC_029037|u87|ENSG00000161960|ES	chr17	7577433	7577467	LSM11|HepG2	34
chr17	7577326	7578326	XLOC_029037|u87|ENSG00000161960|ES	chr17	7578026	7578086	DDX6|K562	60
chr17	7577326	7578326	XLOC_029037|u87|ENSG00000161960|ES	chr17	7578027	7578049	DKC1|HepG2	22
chr17	7577326	7578326	XLOC_029037|u87|ENSG00000161960|ES	chr17	7577904	7577915	LARP4|HepG2	11
chr17	7577326	7578326	XLOC_029037|u87|ENSG00000161960|ES	chr17	7578082	7578091	NOLC1|HepG2	9
chr17	7577326	7578326	XLOC_029037|u87|ENSG00000161960|ES	chr17	7577703	7577707	ILF3|K562	4
chr17	7577326	7578326	XLOC_029037|u87|ENSG00000161960|ES	chr17	7577605	7577639	TARDBP|K562	34
chr17	7577326	7578326	XLOC_029037|u87|ENSG00000161960|ES	chr17	7578021	7578059	SRSF9|HepG2	38
chr17	7577326	7578326	XLOC_029037|u87|ENSG00000161960|ES	chr17	7577849	7577895	SRSF9|HepG2	46
chr17	7577326	7578326	XLOC_029037|u87|ENSG00000161960|ES	chr17	7577685	7577707	GRWD1|HepG2	22
chr17	7577326	7578326	XLOC_029037|u87|ENSG00000161960|ES	chr17	7577973	7577995	FXR1|K562	22
chr17	7577326	7578326	XLOC_029037|u87|ENSG00000161960|ES	chr17	7578010	7578012	DKC1|HepG2	2
chr17	7577326	7578326	XLOC_029037|u87|ENSG00000161960|ES	chr17	7577957	7578011	TRA2A|HepG2	54
chr17	7577326	7578326	XLOC_029037|u87|ENSG00000161960|ES	chr17	7577826	7577832	IGF2BP1|K562	6
chr17	7577326	7578326	XLOC_029037|u87|ENSG00000161960|ES	chr17	7577954	7578002	XRCC6|HepG2	48
chr17	7577326	7578326	XLOC_029037|u87|ENSG00000161960|ES	chr17	7577999	7578012	EIF3H|HepG2	13
chr17	7577326	7578326	XLOC_029037|u87|ENSG00000161960|ES	chr17	7578160	7578187	GRWD1|HepG2	27
chr17	7577326	7578326	XLOC_029037|u87|ENSG00000161960|ES	chr17	7578020	7578050	NKRF|HepG2	30
chr17	7577326	7578326	XLOC_029037|u87|ENSG00000161960|ES	chr17	7578013	7578093	RBM27|K562	80
chr17	7577326	7578326	XLOC_029037|u87|ENSG00000161960|ES	chr17	7577898	7577914	EFTUD2|HepG2	16
chr17	7577326	7578326	XLOC_029037|u87|ENSG00000161960|ES	chr17	7577442	7577484	RPS3|HepG2	42
chr17	7577326	7578326	XLOC_029037|u87|ENSG00000161960|ES	chr17	7577573	7577577	AKAP8L|K562	4
chr17	7577326	7578326	XLOC_029037|u87|ENSG00000161960|ES	chr17	7577418	7577432	GRWD1|HepG2	14
chr17	7577326	7578326	XLOC_029037|u87|ENSG00000161960|ES	chr17	7578022	7578028	SMNDC1|K562	6
chr17	7577326	7578326	XLOC_029037|u87|ENSG00000161960|ES	chr17	7577701	7577707	ZNF622|K562	6
chr17	7577326	7578326	XLOC_029037|u87|ENSG00000161960|ES	chr17	7578005	7578009	SND1|K562	4
chr17	7577326	7578326	XLOC_029037|u87|ENSG00000161960|ES	chr17	7578164	7578174	LIN28B|HepG2	10
chr17	7577326	7578326	XLOC_029037|u87|ENSG00000161960|ES	chr17	7578006	7578030	FASTKD2|K562	24
chr17	7577326	7578326	XLOC_029037|u87|ENSG00000161960|ES	chr17	7577861	7577886	SUB1|HepG2	25
chr17	7577326	7578326	XLOC_029037|u87|ENSG00000161960|ES	chr17	7577826	7577855	SAFB2|K562	29
chr17	7577326	7578326	XLOC_029037|u87|ENSG00000161960|ES	chr17	7577458	7577479	TRA2A|HepG2	21
chr17	7577326	7578326	XLOC_029037|u87|ENSG00000161960|ES	chr17	7577542	7577592	PRPF8|K562	50
chr17	7577326	7578326	XLOC_029037|u87|ENSG00000161960|ES	chr17	7577966	7578002	FIP1L1|HEK293	36
chr17	7577326	7578326	XLOC_029037|u87|ENSG00000161960|ES	chr17	7578026	7578098	SFPQ|HepG2	72
chr17	7577326	7578326	XLOC_029037|u87|ENSG00000161960|ES	chr17	7577450	7577470	TAF15|K562	20
chr17	7577326	7578326	XLOC_029037|u87|ENSG00000161960|ES	chr17	7578013	7578085	FXR1|K562	72
chr17	7577326	7578326	XLOC_029037|u87|ENSG00000161960|ES	chr17	7577438	7577476	FMR1|K562	38
chr17	7577326	7578326	XLOC_029037|u87|ENSG00000161960|ES	chr17	7578025	7578084	RBM15|HepG2	59
chr17	7577326	7578326	XLOC_029037|u87|ENSG00000161960|ES	chr17	7577565	7577587	BUD13|K562	22
chr17	7577326	7578326	XLOC_029037|u87|ENSG00000161960|ES	chr17	7577826	7577849	SND1|K562	23
chr17	7577326	7578326	XLOC_029037|u87|ENSG00000161960|ES	chr17	7577418	7577484	TARDBP|K562	66
chr17	7577326	7578326	XLOC_029037|u87|ENSG00000161960|ES	chr17	7577686	7577698	AKAP8L|K562	12
chr17	7577326	7578326	XLOC_029037|u87|ENSG00000161960|ES	chr17	7578118	7578157	XRN2|HepG2	39
chr17	7577326	7578326	XLOC_029037|u87|ENSG00000161960|ES	chr17	7577684	7577697	LARP4|HepG2	13
chr17	7577326	7578326	XLOC_029037|u87|ENSG00000161960|ES	chr17	7577994	7577998	DKC1|HepG2	4
chr17	7577326	7578326	XLOC_029037|u87|ENSG00000161960|ES	chr17	7577335	7577362	NUDT21|HEK293	27
chr17	7577326	7578326	XLOC_029037|u87|ENSG00000161960|ES	chr17	7578040	7578078	HNRNPM|K562	38
chr17	7577326	7578326	XLOC_029037|u87|ENSG00000161960|ES	chr17	7577904	7577910	EWSR1|K562	6
chr17	7577326	7578326	XLOC_029037|u87|ENSG00000161960|ES	chr17	7578007	7578093	RPS5|K562	86
chr17	7577326	7578326	XLOC_029037|u87|ENSG00000161960|ES	chr17	7577429	7577487	RBM15|K562	58
chr17	7577326	7578326	XLOC_029037|u87|ENSG00000161960|ES	chr17	7577999	7578010	METAP2|K562	11
chr17	7577326	7578326	XLOC_029037|u87|ENSG00000161960|ES	chr17	7577354	7577355	FAM120A|K562	1
chr17	7577326	7578326	XLOC_029037|u87|ENSG00000161960|ES	chr17	7577693	7577701	MTPAP|K562	8
chr17	7577326	7578326	XLOC_029037|u87|ENSG00000161960|ES	chr17	7577360	7577400	GRWD1|HepG2	40
chr17	7577326	7578326	XLOC_029037|u87|ENSG00000161960|ES	chr17	7578164	7578173	TIA1|HepG2	9
chr17	7577326	7578326	XLOC_029037|u87|ENSG00000161960|ES	chr17	7578085	7578092	NCBP2|HepG2	7
chr17	7577326	7578326	XLOC_029037|u87|ENSG00000161960|ES	chr17	7577696	7577702	LARP4|HepG2	6
chr17	7577326	7578326	XLOC_029037|u87|ENSG00000161960|ES	chr17	7577907	7577910	RPS3|HepG2	3
chr17	7577326	7578326	XLOC_029037|u87|ENSG00000161960|ES	chr17	7578058	7578060	DKC1|HepG2	2
chr17	7577326	7578326	XLOC_029037|u87|ENSG00000161960|ES	chr17	7577936	7577962	AGO2|HEK293S	26
chr17	7577326	7578326	XLOC_029037|u87|ENSG00000161960|ES	chr17	7577376	7577394	CPSF6|K562	18
chr17	7577326	7578326	XLOC_029037|u87|ENSG00000161960|ES	chr17	7578013	7578093	NSUN2|K562	80
chr17	7577326	7578326	XLOC_029037|u87|ENSG00000161960|ES	chr17	7578029	7578078	PPIL4|K562	49
chr17	7577326	7578326	XLOC_029037|u87|ENSG00000161960|ES	chr17	7577966	7578093	NPM1|K562	127
chr17	7577326	7578326	XLOC_029037|u87|ENSG00000161960|ES	chr17	7577447	7577455	GTF2F1|K562	8
chr17	7577326	7578326	XLOC_029037|u87|ENSG00000161960|ES	chr17	7578027	7578091	GRWD1|HepG2	64
chr17	7577326	7578326	XLOC_029037|u87|ENSG00000161960|ES	chr17	7577975	7577994	PUS1|K562	19
chr17	7577326	7578326	XLOC_029037|u87|ENSG00000161960|ES	chr17	7577964	7578009	XRCC6|K562	45
chr17	7577326	7578326	XLOC_029037|u87|ENSG00000161960|ES	chr17	7578164	7578178	IGF2BP1|K562	14
chr17	7577326	7578326	XLOC_029037|u87|ENSG00000161960|ES	chr17	7578087	7578093	UCHL5|HepG2	6
chr17	7577326	7578326	XLOC_029037|u87|ENSG00000161960|ES	chr17	7577969	7578009	HNRNPK|HepG2	40
chr17	7577326	7578326	XLOC_029037|u87|ENSG00000161960|ES	chr17	7578041	7578080	SBDS|K562	39
chr17	7577326	7578326	XLOC_029037|u87|ENSG00000161960|ES	chr17	7577957	7578007	GPKOW|K562	50
chr17	7577326	7578326	XLOC_029037|u87|ENSG00000161960|ES	chr17	7577830	7577837	LSM11|HepG2	7
chr17	7577326	7578326	XLOC_029037|u87|ENSG00000161960|ES	chr17	7577593	7577621	TAF15|K562	28
chr17	7577326	7578326	XLOC_029037|u87|ENSG00000161960|ES	chr17	7577980	7578036	TNRC6A|K562	56
chr17	7577326	7578326	XLOC_029037|u87|ENSG00000161960|ES	chr17	7577954	7577994	DKC1|HepG2	40
chr17	7577326	7578326	XLOC_029037|u87|ENSG00000161960|ES	chr17	7578019	7578093	FUBP3|HepG2	74
chr17	7577326	7578326	XLOC_029037|u87|ENSG00000161960|ES	chr17	7577433	7577442	HNRNPL|HepG2	9
chr17	7577326	7578326	XLOC_029037|u87|ENSG00000161960|ES	chr17	7578164	7578166	SLBP|K562	2
chr17	7577326	7578326	XLOC_029037|u87|ENSG00000161960|ES	chr17	7578010	7578073	SERBP1|K562	63
chr17	7577326	7578326	XLOC_029037|u87|ENSG00000161960|ES	chr17	7578051	7578057	PTBP1|K562	6
chr17	7577326	7578326	XLOC_029037|u87|ENSG00000161960|ES	chr17	7577568	7577572	SLTM|HepG2	4
chr17	7577326	7578326	XLOC_029037|u87|ENSG00000161960|ES	chr17	7578020	7578055	TROVE2|HepG2	35
chr17	7577326	7578326	XLOC_029037|u87|ENSG00000161960|ES	chr17	7577899	7577912	FASTKD2|HepG2	13
chr17	7577326	7578326	XLOC_029037|u87|ENSG00000161960|ES	chr17	7578059	7578087	PTBP1|HepG2	28
chr17	7577326	7578326	XLOC_029037|u87|ENSG00000161960|ES	chr17	7577983	7578074	TBRG4|HepG2	91
chr17	7577326	7578326	XLOC_029037|u87|ENSG00000161960|ES	chr17	7578023	7578089	EIF3D|HepG2	66
chr17	7577326	7578326	XLOC_029037|u87|ENSG00000161960|ES	chr17	7577606	7577664	PUS1|K562	58
chr17	7577326	7578326	XLOC_029037|u87|ENSG00000161960|ES	chr17	7577964	7578009	TBRG4|K562	45
chr17	7577326	7578326	XLOC_029037|u87|ENSG00000161960|ES	chr17	7578226	7578238	LSM11|HepG2	12
chr17	7577326	7578326	XLOC_029037|u87|ENSG00000161960|ES	chr17	7577999	7578094	TAF15|HepG2	95
chr17	7577326	7578326	XLOC_029037|u87|ENSG00000161960|ES	chr17	7577890	7577913	ZNF622|K562	23
chr17	7577326	7578326	XLOC_029037|u87|ENSG00000161960|ES	chr17	7578061	7578092	PTBP1|K562	31
chr17	7577326	7578326	XLOC_029037|u87|ENSG00000161960|ES	chr17	7577458	7577478	NPM1|K562	20
chr17	7577326	7578326	XLOC_029037|u87|ENSG00000161960|ES	chr17	7578237	7578243	UCHL5|HepG2	6
chr17	7577326	7578326	XLOC_029037|u87|ENSG00000161960|ES	chr17	7577904	7577913	YBX3|K562	9
chr17	7577326	7578326	XLOC_029037|u87|ENSG00000161960|ES	chr17	7578022	7578075	RBFOX2|K562	53
chr17	7577326	7578326	XLOC_029037|u87|ENSG00000161960|ES	chr17	7578232	7578243	SFPQ|HepG2	11
chr17	7577326	7578326	XLOC_029037|u87|ENSG00000161960|ES	chr17	7577417	7577476	SAFB2|K562	59
chr17	7577326	7578326	XLOC_029037|u87|ENSG00000161960|ES	chr17	7578011	7578084	CSTF2T|K562	73
chr17	7577326	7578326	XLOC_029037|u87|ENSG00000161960|ES	chr17	7577361	7577376	RBM15|K562	15
chr17	7577326	7578326	XLOC_029037|u87|ENSG00000161960|ES	chr17	7577904	7577910	DDX55|K562	6
chr17	7577326	7578326	XLOC_029037|u87|ENSG00000161960|ES	chr17	7578064	7578089	RBM5|HepG2	25
chr17	7577326	7578326	XLOC_029037|u87|ENSG00000161960|ES	chr17	7578274	7578304	RBM22|HepG2	30
chr17	7577326	7578326	XLOC_029037|u87|ENSG00000161960|ES	chr17	7578033	7578083	ZRANB2|K562	50
chr17	7577326	7578326	XLOC_029037|u87|ENSG00000161960|ES	chr17	7577958	7578007	FAM120A|HepG2	49
chr17	7577326	7578326	XLOC_029037|u87|ENSG00000161960|ES	chr17	7577979	7577995	GRSF1|HepG2	16
chr17	7577326	7578326	XLOC_029037|u87|ENSG00000161960|ES	chr17	7578154	7578191	U2AF2|HepG2	37
chr17	7577326	7578326	XLOC_029037|u87|ENSG00000161960|ES	chr17	7578033	7578082	HNRNPA1|HepG2	49
chr17	7577326	7578326	XLOC_029037|u87|ENSG00000161960|ES	chr17	7577995	7578056	YWHAG|K562	61
chr17	7577326	7578326	XLOC_029037|u87|ENSG00000161960|ES	chr17	7578030	7578070	FASTKD2|K562	40
chr17	7577326	7578326	XLOC_029037|u87|ENSG00000161960|ES	chr17	7578068	7578084	TBRG4|K562	16
chr17	7577326	7578326	XLOC_029037|u87|ENSG00000161960|ES	chr17	7578007	7578093	GPKOW|K562	86
chr17	7577326	7578326	XLOC_029037|u87|ENSG00000161960|ES	chr17	7577344	7577360	GRWD1|HepG2	16
chr17	7577326	7578326	XLOC_029037|u87|ENSG00000161960|ES	chr17	7577889	7577912	SRSF1|K562	23
chr17	7577326	7578326	XLOC_029037|u87|ENSG00000161960|ES	chr17	7577958	7577992	EFTUD2|HepG2	34
chr17	7577326	7578326	XLOC_029037|u87|ENSG00000161960|ES	chr17	7578003	7578011	SF3A3|HepG2	8
chr17	7577326	7578326	XLOC_029037|u87|ENSG00000161960|ES	chr17	7577573	7577580	U2AF1|HepG2	7
chr17	7577326	7578326	XLOC_029037|u87|ENSG00000161960|ES	chr17	7577965	7578009	BCCIP|HepG2	44
chr17	7577326	7578326	XLOC_029037|u87|ENSG00000161960|ES	chr17	7577713	7577794	PRPF8|K562	81
chr17	7577326	7578326	XLOC_029037|u87|ENSG00000161960|ES	chr17	7578032	7578060	NSUN2|K562	28
chr17	7577326	7578326	XLOC_029037|u87|ENSG00000161960|ES	chr17	7578006	7578093	DDX59|HepG2	87
chr17	7577326	7578326	XLOC_029037|u87|ENSG00000161960|ES	chr17	7578164	7578171	SUB1|HepG2	7
chr17	7577326	7578326	XLOC_029037|u87|ENSG00000161960|ES	chr17	7577686	7577706	IGF2BP1|K562	20
chr17	7577326	7578326	XLOC_029037|u87|ENSG00000161960|ES	chr17	7577962	7578003	SERBP1|K562	41
chr17	7577326	7578326	XLOC_029037|u87|ENSG00000161960|ES	chr17	7577957	7577998	RPS3|HepG2	41
chr17	7577326	7578326	XLOC_029037|u87|ENSG00000161960|ES	chr17	7578056	7578091	EIF3H|HepG2	35
chr17	7577326	7578326	XLOC_029037|u87|ENSG00000161960|ES	chr17	7578015	7578089	QKI|K562	74
chr17	7577326	7578326	XLOC_029037|u87|ENSG00000161960|ES	chr17	7578027	7578033	PTBP1|HepG2	6
chr17	7577326	7578326	XLOC_029037|u87|ENSG00000161960|ES	chr17	7577663	7577674	PRPF8|HepG2	11
chr17	7577326	7578326	XLOC_029037|u87|ENSG00000161960|ES	chr17	7578032	7578090	PPIG|HepG2	58
chr17	7577326	7578326	XLOC_029037|u87|ENSG00000161960|ES	chr17	7577964	7578017	SRSF9|HepG2	53
chr17	7577326	7578326	XLOC_029037|u87|ENSG00000161960|ES	chr17	7578012	7578027	SF3B4|K562	15
chr17	7577326	7578326	XLOC_029037|u87|ENSG00000161960|ES	chr17	7577566	7577580	TARDBP|K562	14
chr17	7577326	7578326	XLOC_029037|u87|ENSG00000161960|ES	chr17	7577965	7578010	DDX55|K562	45
chr17	7577326	7578326	XLOC_029037|u87|ENSG00000161960|ES	chr17	7577956	7578011	U2AF1|HepG2	55
chr17	7577326	7578326	XLOC_029037|u87|ENSG00000161960|ES	chr17	7577344	7577366	FMR1|K562	22
chr17	7577326	7578326	XLOC_029037|u87|ENSG00000161960|ES	chr17	7577833	7577871	PPIL4|K562	38
chr17	7577326	7578326	XLOC_029037|u87|ENSG00000161960|ES	chr17	7578251	7578326	XRN2|HepG2	75
chr17	7577326	7578326	XLOC_029037|u87|ENSG00000161960|ES	chr17	7578015	7578050	SRSF7|HepG2	35
chr17	7577326	7578326	XLOC_029037|u87|ENSG00000161960|ES	chr17	7577961	7577999	METAP2|K562	38
chr17	7577326	7578326	XLOC_029037|u87|ENSG00000161960|ES	chr17	7578087	7578091	SMNDC1|K562	4
chr17	7577326	7578326	XLOC_029037|u87|ENSG00000161960|ES	chr17	7578028	7578074	YWHAG|K562	46
chr17	7577326	7578326	XLOC_029037|u87|ENSG00000161960|ES	chr17	7577966	7578004	SND1|HepG2	38
chr17	7577326	7578326	XLOC_029037|u87|ENSG00000161960|ES	chr17	7577997	7578011	HNRNPUL1|K562	14
chr17	7577326	7578326	XLOC_029037|u87|ENSG00000161960|ES	chr17	7578164	7578169	SF3B1|K562	5
chr17	7577326	7578326	XLOC_029037|u87|ENSG00000161960|ES	chr17	7578024	7578077	TBRG4|K562	53
chr17	7577326	7578326	XLOC_029037|u87|ENSG00000161960|ES	chr17	7577834	7577853	CPSF6|K562	19
chr17	7577326	7578326	XLOC_029037|u87|ENSG00000161960|ES	chr17	7578013	7578094	DROSHA|K562	81
chr17	7577326	7578326	XLOC_029037|u87|ENSG00000161960|ES	chr17	7578017	7578081	ZNF622|K562	64
chr17	7577326	7578326	XLOC_029037|u87|ENSG00000161960|ES	chr17	7578061	7578084	METAP2|K562	23
chr17	7577326	7578326	XLOC_029037|u87|ENSG00000161960|ES	chr17	7577694	7577704	YWHAG|K562	10
chr17	7577326	7578326	XLOC_029037|u87|ENSG00000161960|ES	chr17	7577430	7577477	CPSF6|K562	47
chr17	7577326	7578326	XLOC_029037|u87|ENSG00000161960|ES	chr17	7578034	7578060	U2AF2|HepG2	26
chr17	7577326	7578326	XLOC_029037|u87|ENSG00000161960|ES	chr17	7577677	7577701	ZNF622|K562	24
chr17	7577326	7578326	XLOC_029037|u87|ENSG00000161960|ES	chr17	7577960	7578013	HLTF|K562	53
chr17	7577326	7578326	XLOC_029037|u87|ENSG00000161960|ES	chr17	7577438	7577471	PPIL4|K562	33
chr17	7577326	7578326	XLOC_029037|u87|ENSG00000161960|ES	chr17	7578007	7578029	TROVE2|HepG2	22
chr17	7577326	7578326	XLOC_029037|u87|ENSG00000161960|ES	chr17	7578050	7578082	AGO2|HEK293	32
chr17	7577326	7578326	XLOC_029037|u87|ENSG00000161960|ES	chr17	7577827	7577838	AGGF1|HepG2	11
chr17	7577326	7578326	XLOC_029037|u87|ENSG00000161960|ES	chr17	7577827	7577850	KHDRBS1|K562	23
chr17	7577326	7578326	XLOC_029037|u87|ENSG00000161960|ES	chr17	7577450	7577467	AUH|K562	17
chr17	7577326	7578326	XLOC_029037|u87|ENSG00000161960|ES	chr17	7577979	7577995	PTBP1|HepG2	16
chr17	7577326	7578326	XLOC_029037|u87|ENSG00000161960|ES	chr17	7578082	7578087	SMNDC1|K562	5
chr17	7577326	7578326	XLOC_029037|u87|ENSG00000161960|ES	chr17	7578210	7578243	ZNF622|K562	33
chr17	7577326	7578326	XLOC_029037|u87|ENSG00000161960|ES	chr17	7577765	7577795	PRPF8|HepG2	30
chr17	7577326	7578326	XLOC_029037|u87|ENSG00000161960|ES	chr17	7577726	7577757	HNRNPM|K562	31
chr17	7577326	7578326	XLOC_029037|u87|ENSG00000161960|ES	chr17	7578029	7578085	LIN28B|K562	56
chr17	7577326	7578326	XLOC_029037|u87|ENSG00000161960|ES	chr17	7578009	7578091	MTPAP|K562	82
chr17	7577326	7578326	XLOC_029037|u87|ENSG00000161960|ES	chr17	7578057	7578068	NKRF|HepG2	11
chr17	7577326	7578326	XLOC_029037|u87|ENSG00000161960|ES	chr17	7578057	7578094	HNRNPUL1|HepG2	37
chr17	7577326	7578326	XLOC_029037|u87|ENSG00000161960|ES	chr17	7578016	7578035	NOL12|HepG2	19
chr17	7577326	7578326	XLOC_029037|u87|ENSG00000161960|ES	chr17	7577963	7578007	RPS5|K562	44
chr17	7577326	7578326	XLOC_029037|u87|ENSG00000161960|ES	chr17	7578039	7578086	SRSF9|HepG2	47
chr17	7577326	7578326	XLOC_029037|u87|ENSG00000161960|ES	chr17	7578061	7578090	LIN28B|HepG2	29
chr17	7577326	7578326	XLOC_029037|u87|ENSG00000161960|ES	chr17	7578054	7578089	DDX6|HepG2	35
chr17	7577326	7578326	XLOC_029037|u87|ENSG00000161960|ES	chr17	7577829	7577840	YBX3|K562	11
chr17	7577326	7578326	XLOC_029037|u87|ENSG00000161960|ES	chr17	7577434	7577474	FXR1|K562	40
chr17	7577326	7578326	XLOC_029037|u87|ENSG00000161960|ES	chr17	7578040	7578087	HNRNPU|HepG2	47
chr17	7577326	7578326	XLOC_029037|u87|ENSG00000161960|ES	chr17	7577568	7577578	GPKOW|K562	10
chr17	7577326	7578326	XLOC_029037|u87|ENSG00000161960|ES	chr17	7578078	7578082	SMNDC1|K562	4
chr17	7577326	7578326	XLOC_029037|u87|ENSG00000161960|ES	chr17	7577343	7577378	IGF2BP1|HepG2	35
chr17	7577326	7578326	XLOC_029037|u87|ENSG00000161960|ES	chr17	7578236	7578245	TAF15|K562	9
chr17	7577326	7578326	XLOC_029037|u87|ENSG00000161960|ES	chr17	7577758	7577799	SF3B4|HepG2	41
chr17	7577326	7578326	XLOC_029037|u87|ENSG00000161960|ES	chr17	7577653	7577681	GRWD1|HepG2	28
chr17	7577326	7578326	XLOC_029037|u87|ENSG00000161960|ES	chr17	7577416	7577486	BUD13|K562	70
chr17	7577326	7578326	XLOC_029037|u87|ENSG00000161960|ES	chr17	7577524	7577583	EFTUD2|HepG2	59
chr17	7577326	7578326	XLOC_029037|u87|ENSG00000161960|ES	chr17	7577568	7577584	HNRNPM|K562	16
chr17	7577326	7578326	XLOC_029037|u87|ENSG00000161960|ES	chr17	7578116	7578136	U2AF2|K562	20
chr17	7577326	7578326	XLOC_029037|u87|ENSG00000161960|ES	chr17	7577959	7578010	RPS5|HepG2	51
chr17	7577326	7578326	XLOC_029037|u87|ENSG00000161960|ES	chr17	7577975	7578006	RBM15|K562	31
chr17	7577326	7578326	XLOC_029037|u87|ENSG00000161960|ES	chr17	7577959	7577996	UPF1|K562	37
chr17	7577326	7578326	XLOC_029037|u87|ENSG00000161960|ES	chr17	7577838	7577853	LIN28B|HepG2	15
chr17	7577326	7578326	XLOC_029037|u87|ENSG00000161960|ES	chr17	7577678	7577707	UCHL5|HepG2	29
chr17	7577326	7578326	XLOC_029037|u87|ENSG00000161960|ES	chr17	7577569	7577578	YBX3|K562	9
chr17	7577326	7578326	XLOC_029037|u87|ENSG00000161960|ES	chr17	7577440	7577480	RBM15|HepG2	40
chr17	7577326	7578326	XLOC_029037|u87|ENSG00000161960|ES	chr17	7577343	7577381	FXR1|K562	38
chr17	7577326	7578326	XLOC_029037|u87|ENSG00000161960|ES	chr17	7577936	7577962	FBL|HEK293	26
chr17	7577326	7578326	XLOC_029037|u87|ENSG00000161960|ES	chr17	7577578	7577587	YBX3|K562	9
chr17	7577326	7578326	XLOC_029037|u87|ENSG00000161960|ES	chr17	7578030	7578077	NCBP2|K562	47
chr17	7577326	7578326	XLOC_029037|u87|ENSG00000161960|ES	chr17	7578065	7578089	PUM2|K562	24
chr17	7577326	7578326	XLOC_029037|u87|ENSG00000161960|ES	chr17	7578039	7578079	AUH|K562	40
chr17	7577326	7578326	XLOC_029037|u87|ENSG00000161960|ES	chr17	7577574	7577702	CPSF6|HEK293	128
chr17	7577326	7578326	XLOC_029037|u87|ENSG00000161960|ES	chr17	7577901	7577909	BUD13|K562	8
chr17	7577326	7578326	XLOC_029037|u87|ENSG00000161960|ES	chr17	7578235	7578286	PRPF8|HepG2	51
chr17	7577326	7578326	XLOC_029037|u87|ENSG00000161960|ES	chr17	7578006	7578090	METAP2|K562	84
chr17	7577326	7578326	XLOC_029037|u87|ENSG00000161960|ES	chr17	7578034	7578081	AUH|K562	47
chr17	7577326	7578326	XLOC_029037|u87|ENSG00000161960|ES	chr17	7578017	7578087	RBM15|HepG2	70
chr17	7577326	7578326	XLOC_029037|u87|ENSG00000161960|ES	chr17	7577961	7578007	RBM15|HepG2	46
chr17	7577326	7578326	XLOC_029037|u87|ENSG00000161960|ES	chr17	7577568	7577569	HNRNPU|HepG2	1
chr17	7577326	7578326	XLOC_029037|u87|ENSG00000161960|ES	chr17	7577966	7578002	CSTF2|HeLa	36
chr17	7577326	7578326	XLOC_029037|u87|ENSG00000161960|ES	chr17	7577960	7577994	PTBP1|K562	34
chr17	7577326	7578326	XLOC_029037|u87|ENSG00000161960|ES	chr17	7577552	7577580	PRPF8|HepG2	28
chr17	7577326	7578326	XLOC_029037|u87|ENSG00000161960|ES	chr17	7577959	7578004	SND1|HepG2	45
chr17	7577326	7578326	XLOC_029037|u87|ENSG00000161960|ES	chr17	7578035	7578059	NOL12|HepG2	24
chr17	7577326	7578326	XLOC_029037|u87|ENSG00000161960|ES	chr17	7578044	7578085	HNRNPM|HepG2	41
chr17	7577326	7578326	XLOC_029037|u87|ENSG00000161960|ES	chr17	7578022	7578094	TIA1|K562	72
chr17	7577326	7578326	XLOC_029037|u87|ENSG00000161960|ES	chr17	7578056	7578094	RPS3|HepG2	38
chr17	7577326	7578326	XLOC_029037|u87|ENSG00000161960|ES	chr17	7578163	7578179	HNRNPU|K562	16
chr17	7577326	7578326	XLOC_029037|u87|ENSG00000161960|ES	chr17	7577906	7577913	YBX3|K562	7
chr17	7577326	7578326	XLOC_029037|u87|ENSG00000161960|ES	chr17	7577436	7577478	RBM15|HepG2	42
chr17	7577326	7578326	XLOC_029037|u87|ENSG00000161960|ES	chr17	7578020	7578093	DDX6|HepG2	73
chr17	7577326	7578326	XLOC_029037|u87|ENSG00000161960|ES	chr17	7577998	7578011	DKC1|HepG2	13
chr17	7577326	7578326	XLOC_029037|u87|ENSG00000161960|ES	chr17	7578021	7578082	GPKOW|K562	61
chr17	7577326	7578326	XLOC_029037|u87|ENSG00000161960|ES	chr17	7578164	7578169	AARS|K562	5
chr17	7577326	7578326	XLOC_029037|u87|ENSG00000161960|ES	chr17	7577440	7577466	FXR1|K562	26
chr17	7577326	7578326	XLOC_029037|u87|ENSG00000161960|ES	chr17	7577432	7577464	GRWD1|HepG2	32
chr17	7577326	7578326	XLOC_029037|u87|ENSG00000161960|ES	chr17	7577998	7578088	GTF2F1|K562	90
chr17	7577326	7578326	XLOC_029037|u87|ENSG00000161960|ES	chr17	7578164	7578180	FXR2|K562	16
chr17	7577326	7578326	XLOC_029037|u87|ENSG00000161960|ES	chr17	7577953	7577993	NOL12|HepG2	40
chr17	7577326	7578326	XLOC_029037|u87|ENSG00000161960|ES	chr17	7578044	7578084	SUGP2|HepG2	40
chr17	7577326	7578326	XLOC_029037|u87|ENSG00000161960|ES	chr17	7577977	7578020	DDX6|HepG2	43
chr17	7577326	7578326	XLOC_029037|u87|ENSG00000161960|ES	chr17	7577892	7577918	DDX55|HepG2	26
chr17	7577326	7578326	XLOC_029037|u87|ENSG00000161960|ES	chr17	7578166	7578174	UCHL5|K562	8
chr17	7577326	7578326	XLOC_029037|u87|ENSG00000161960|ES	chr17	7578012	7578051	NCBP2|HepG2	39
chr17	7577326	7578326	XLOC_029037|u87|ENSG00000161960|ES	chr17	7578024	7578077	DHX30|K562	53
chr17	7577326	7578326	XLOC_029037|u87|ENSG00000161960|ES	chr17	7578060	7578062	DKC1|HepG2	2
chr17	7577326	7578326	XLOC_029037|u87|ENSG00000161960|ES	chr17	7577952	7578014	EIF4G2|K562	62
chr17	7577326	7578326	XLOC_029037|u87|ENSG00000161960|ES	chr17	7578037	7578059	PCBP2|HepG2	22
chr17	7577326	7578326	XLOC_029037|u87|ENSG00000161960|ES	chr17	7578040	7578089	QKI|HepG2	49
chr17	7577326	7578326	XLOC_029037|u87|ENSG00000161960|ES	chr17	7577435	7577479	HNRNPM|K562	44
chr17	7577326	7578326	XLOC_029037|u87|ENSG00000161960|ES	chr17	7578224	7578241	SRSF7|K562	17
chr17	7577326	7578326	XLOC_029037|u87|ENSG00000161960|ES	chr17	7577970	7578012	NCBP2|HepG2	42
chr17	7577326	7578326	XLOC_029037|u87|ENSG00000161960|ES	chr17	7577696	7577705	TROVE2|K562	9
chr17	7577326	7578326	XLOC_029037|u87|ENSG00000161960|ES	chr17	7578164	7578170	GRWD1|HepG2	6
chr17	7577326	7578326	XLOC_029037|u87|ENSG00000161960|ES	chr17	7577548	7577585	BUD13|HepG2	37
chr17	7577326	7578326	XLOC_029037|u87|ENSG00000161960|ES	chr17	7578035	7578093	SUPV3L1|HepG2	58
chr17	7577326	7578326	XLOC_029037|u87|ENSG00000161960|ES	chr17	7577964	7577989	GRWD1|HepG2	25
chr17	7577326	7578326	XLOC_029037|u87|ENSG00000161960|ES	chr17	7578043	7578086	HNRNPC|HepG2	43
chr17	7577326	7578326	XLOC_029037|u87|ENSG00000161960|ES	chr17	7578073	7578087	TRA2A|K562	14
chr17	7577326	7578326	XLOC_029037|u87|ENSG00000161960|ES	chr17	7578034	7578066	FMR1|K562	32
chr17	7577326	7578326	XLOC_029037|u87|ENSG00000161960|ES	chr17	7577645	7577688	ZNF622|K562	43
chr17	7577326	7578326	XLOC_029037|u87|ENSG00000161960|ES	chr17	7578016	7578094	KHDRBS1|K562	78
chr17	7577326	7578326	XLOC_029037|u87|ENSG00000161960|ES	chr17	7577899	7577904	YBX3|K562	5
chr17	7577326	7578326	XLOC_029037|u87|ENSG00000161960|ES	chr17	7577895	7577916	SUB1|HepG2	21
chr17	7577326	7578326	XLOC_029037|u87|ENSG00000161960|ES	chr17	7578022	7578026	NOLC1|HepG2	4
chr17	7577326	7578326	XLOC_029037|u87|ENSG00000161960|ES	chr17	7577955	7578012	TRA2A|K562	57
chr17	7577326	7578326	XLOC_029037|u87|ENSG00000161960|ES	chr17	7577988	7577993	CPSF6|K562	5
chr17	7577326	7578326	XLOC_029037|u87|ENSG00000161960|ES	chr17	7577556	7577591	U2AF2|K562	35
chr17	7577326	7578326	XLOC_029037|u87|ENSG00000161960|ES	chr17	7577996	7578013	SMNDC1|K562	17
chr17	7577326	7578326	XLOC_029037|u87|ENSG00000161960|ES	chr17	7577569	7577580	RBM15|K562	11
chr17	7577326	7578326	XLOC_029037|u87|ENSG00000161960|ES	chr17	7578060	7578075	LIN28B|HepG2	15
chr17	7577326	7578326	XLOC_029037|u87|ENSG00000161960|ES	chr17	7578076	7578083	SF3B4|HepG2	7
chr17	7577326	7578326	XLOC_029037|u87|ENSG00000161960|ES	chr17	7577452	7577472	TAF15|K562	20
chr17	7577326	7578326	XLOC_029037|u87|ENSG00000161960|ES	chr17	7577346	7577351	RPS3|HepG2	5
chr17	7577326	7578326	XLOC_029037|u87|ENSG00000161960|ES	chr17	7577335	7577362	CPSF7|HEK293	27
chr17	7577326	7578326	XLOC_029037|u87|ENSG00000161960|ES	chr17	7577453	7577463	SND1|K562	10
chr17	7577326	7578326	XLOC_029037|u87|ENSG00000161960|ES	chr17	7578012	7578093	PPIL4|K562	81
chr17	7577326	7578326	XLOC_029037|u87|ENSG00000161960|ES	chr17	7577435	7577475	MTPAP|K562	40
chr17	7577326	7578326	XLOC_029037|u87|ENSG00000161960|ES	chr17	7577956	7578010	NKRF|HepG2	54
chr17	7577326	7578326	XLOC_029037|u87|ENSG00000161960|ES	chr17	7578039	7578077	SLTM|K562	38
chr17	7577326	7578326	XLOC_029037|u87|ENSG00000161960|ES	chr17	7577994	7578010	NKRF|HepG2	16
chr17	7577326	7578326	XLOC_029037|u87|ENSG00000161960|ES	chr17	7577955	7578009	BUD13|K562	54
chr17	7577326	7578326	XLOC_029037|u87|ENSG00000161960|ES	chr17	7577618	7577637	DDX6|K562	19
chr17	7577326	7578326	XLOC_029037|u87|ENSG00000161960|ES	chr17	7577998	7578012	HNRNPUL1|K562	14
chr17	7577326	7578326	XLOC_029037|u87|ENSG00000161960|ES	chr17	7577568	7577574	GRWD1|HepG2	6
chr17	7577326	7578326	XLOC_029037|u87|ENSG00000161960|ES	chr17	7577675	7577706	BUD13|K562	31
chr17	7577326	7578326	XLOC_029037|u87|ENSG00000161960|ES	chr17	7577568	7577581	UCHL5|HepG2	13
chr17	7577326	7578326	XLOC_029037|u87|ENSG00000161960|ES	chr17	7577958	7577997	U2AF2|HepG2	39
chr17	7577326	7578326	XLOC_029037|u87|ENSG00000161960|ES	chr17	7578057	7578093	KHDRBS1|K562	36
chr17	7577326	7578326	XLOC_029037|u87|ENSG00000161960|ES	chr17	7577981	7578010	DDX3X|HepG2	29
chr17	7577326	7578326	XLOC_029037|u87|ENSG00000161960|ES	chr17	7577957	7578016	PUS1|K562	59
chr17	7577326	7578326	XLOC_029037|u87|ENSG00000161960|ES	chr17	7577832	7577874	GNL3|K562	42
chr17	7577326	7578326	XLOC_029037|u87|ENSG00000161960|ES	chr17	7578300	7578377	PRPF8|K562	26
chr17	7577326	7578326	XLOC_029037|u87|ENSG00000161960|ES	chr17	7578022	7578028	EIF4G2|K562	6
chr17	7577326	7578326	XLOC_029037|u87|ENSG00000161960|ES	chr17	7577444	7577471	PRPF8|K562	27
chr17	7577326	7578326	XLOC_029037|u87|ENSG00000161960|ES	chr17	7578017	7578086	LARP7|K562	69
chr17	7577326	7578326	XLOC_029037|u87|ENSG00000161960|ES	chr17	7577466	7577478	YBX3|K562	12
chr17	7577326	7578326	XLOC_029037|u87|ENSG00000161960|ES	chr17	7578058	7578093	PTBP1|HepG2	35
chr17	7577326	7578326	XLOC_029037|u87|ENSG00000161960|ES	chr17	7577955	7577962	SMNDC1|K562	7
chr17	7577326	7578326	XLOC_029037|u87|ENSG00000161960|ES	chr17	7578051	7578085	NCBP2|HepG2	34
chr17	7577326	7578326	XLOC_029037|u87|ENSG00000161960|ES	chr17	7578164	7578174	IGF2BP1|HepG2	10
chr17	7577326	7578326	XLOC_029037|u87|ENSG00000161960|ES	chr17	7577825	7577882	LIN28A|H9	57
chr17	7577326	7578326	XLOC_029037|u87|ENSG00000161960|ES	chr17	7577347	7577363	YBX3|K562	16
chr17	7577326	7578326	XLOC_029037|u87|ENSG00000161960|ES	chr17	7577890	7577913	CSTF2T|K562	23
chr17	7577326	7578326	XLOC_029037|u87|ENSG00000161960|ES	chr17	7577995	7578087	HNRNPA1|K562	92
chr17	7577326	7578326	XLOC_029037|u87|ENSG00000161960|ES	chr17	7578034	7578076	AUH|HepG2	42
chr17	7577326	7578326	XLOC_029037|u87|ENSG00000161960|ES	chr17	7578013	7578091	FASTKD2|K562	78
chr17	7577326	7578326	XLOC_029037|u87|ENSG00000161960|ES	chr17	7577954	7577994	NOL12|HepG2	40
chr17	7577326	7578326	XLOC_029037|u87|ENSG00000161960|ES	chr17	7578304	7578379	PRPF8|K562	22
chr17	7577326	7578326	XLOC_029037|u87|ENSG00000161960|ES	chr17	7578024	7578069	ILF3|K562	45
chr17	7577326	7578326	XLOC_029037|u87|ENSG00000161960|ES	chr17	7578123	7578132	SMNDC1|HepG2	9
chr17	7577326	7578326	XLOC_029037|u87|ENSG00000161960|ES	chr17	7578056	7578093	SMNDC1|K562	37
chr17	7577326	7578326	XLOC_029037|u87|ENSG00000161960|ES	chr17	7578059	7578088	NOL12|HepG2	29
chr17	7577326	7578326	XLOC_029037|u87|ENSG00000161960|ES	chr17	7577960	7578005	UCHL5|K562	45
chr17	7577326	7578326	XLOC_029037|u87|ENSG00000161960|ES	chr17	7578022	7578077	ILF3|K562	55
chr17	7577326	7578326	XLOC_029037|u87|ENSG00000161960|ES	chr17	7577688	7577706	SND1|K562	18
chr17	7577326	7578326	XLOC_029037|u87|ENSG00000161960|ES	chr17	7577756	7577804	SF3B4|HepG2	48
chr17	7577326	7578326	XLOC_029037|u87|ENSG00000161960|ES	chr17	7578024	7578067	IGF2BP3|HepG2	43
chr17	7577326	7578326	XLOC_029037|u87|ENSG00000161960|ES	chr17	7578045	7578083	SRSF7|HepG2	38
chr17	7577326	7578326	XLOC_029037|u87|ENSG00000161960|ES	chr17	7578264	7578297	PCBP2|HepG2	33
chr17	7577326	7578326	XLOC_029037|u87|ENSG00000161960|ES	chr17	7577695	7577703	YBX3|K562	8
chr17	7577326	7578326	XLOC_029037|u87|ENSG00000161960|ES	chr17	7578009	7578062	TAF15|HepG2	53
chr17	7577326	7578326	XLOC_029037|u87|ENSG00000161960|ES	chr17	7578049	7578080	U2AF2|HepG2	31
chr17	7577326	7578326	XLOC_029037|u87|ENSG00000161960|ES	chr17	7577826	7577841	RPS3|HepG2	15
chr17	7577326	7578326	XLOC_029037|u87|ENSG00000161960|ES	chr17	7578032	7578083	RBM27|K562	51
chr17	7577326	7578326	XLOC_029037|u87|ENSG00000161960|ES	chr17	7577898	7577939	SRSF7|HepG2	41
chr17	7577326	7578326	XLOC_029037|u87|ENSG00000161960|ES	chr17	7578295	7578299	U2AF2|K562	4
chr17	7577326	7578326	XLOC_029037|u87|ENSG00000161960|ES	chr17	7578013	7578093	LARP4|K562	80
chr17	7577326	7578326	XLOC_029037|u87|ENSG00000161960|ES	chr17	7577826	7577830	ZNF622|K562	4
chr17	7577326	7578326	XLOC_029037|u87|ENSG00000161960|ES	chr17	7577574	7577591	GRWD1|HepG2	17
chr17	7577326	7578326	XLOC_029037|u87|ENSG00000161960|ES	chr17	7577419	7577434	UCHL5|HepG2	15
chr17	7577326	7578326	XLOC_029037|u87|ENSG00000161960|ES	chr17	7577962	7577998	SND1|K562	36
chr17	7577326	7578326	XLOC_029037|u87|ENSG00000161960|ES	chr17	7578223	7578236	DGCR8|HepG2	13
chr17	7577326	7578326	XLOC_029037|u87|ENSG00000161960|ES	chr17	7577881	7577955	TIA1|HepG2	74
chr17	7577326	7578326	XLOC_029037|u87|ENSG00000161960|ES	chr17	7577770	7577802	AGO1|HEK293	32
chr17	7577326	7578326	XLOC_029037|u87|ENSG00000161960|ES	chr17	7578164	7578171	DHX30|K562	7
chr17	7577326	7578326	XLOC_029037|u87|ENSG00000161960|ES	chr17	7578020	7578095	CSTF2|HepG2	75
chr17	7577326	7578326	XLOC_029037|u87|ENSG00000161960|ES	chr17	7577831	7577838	RBFOX2|K562	7
chr17	7577326	7578326	XLOC_029037|u87|ENSG00000161960|ES	chr17	7578009	7578092	CSTF2|HepG2	83
chr17	7577326	7578326	XLOC_029037|u87|ENSG00000161960|ES	chr17	7578022	7578085	HNRNPU|K562	63
chr17	7577326	7578326	XLOC_029037|u87|ENSG00000161960|ES	chr17	7578023	7578085	FTO|K562	62
chr17	7577326	7578326	XLOC_029037|u87|ENSG00000161960|ES	chr17	7578027	7578037	XRN2|HepG2	10
chr17	7577326	7578326	XLOC_029037|u87|ENSG00000161960|ES	chr17	7578006	7578091	CDC40|HepG2	85
chr17	7577326	7578326	XLOC_029037|u87|ENSG00000161960|ES	chr17	7577825	7577882	NUDT21|HEK293	57
chr17	7577326	7578326	XLOC_029037|u87|ENSG00000161960|ES	chr17	7577861	7577900	PPIL4|K562	39
chr17	7577326	7578326	XLOC_029037|u87|ENSG00000161960|ES	chr17	7578169	7578176	UCHL5|HepG2	7
chr17	7577326	7578326	XLOC_029037|u87|ENSG00000161960|ES	chr17	7577355	7577373	SUB1|HepG2	18
chr17	7577326	7578326	XLOC_029037|u87|ENSG00000161960|ES	chr17	7577967	7578016	FKBP4|HepG2	49
chr17	7577326	7578326	XLOC_029037|u87|ENSG00000161960|ES	chr17	7578064	7578075	RPS3|HepG2	11
chr17	7577326	7578326	XLOC_029037|u87|ENSG00000161960|ES	chr17	7578015	7578087	SND1|HepG2	72
chr17	7577326	7578326	XLOC_029037|u87|ENSG00000161960|ES	chr17	7577954	7578014	AUH|HepG2	60
chr17	7577326	7578326	XLOC_029037|u87|ENSG00000161960|ES	chr17	7577439	7577468	RPS5|K562	29
chr17	7577326	7578326	XLOC_029037|u87|ENSG00000161960|ES	chr17	7577980	7577996	NSUN2|K562	16
chr17	7577326	7578326	XLOC_029037|u87|ENSG00000161960|ES	chr17	7577385	7577393	YBX3|K562	8
chr17	7577326	7578326	XLOC_029037|u87|ENSG00000161960|ES	chr17	7577976	7578012	RBM22|HepG2	36
chr17	7577326	7578326	XLOC_029037|u87|ENSG00000161960|ES	chr17	7577895	7577963	PRPF8|HepG2	68
chr17	7577326	7578326	XLOC_029037|u87|ENSG00000161960|ES	chr17	7577828	7577849	DDX3X|K562	21
chr17	7577326	7578326	XLOC_029037|u87|ENSG00000161960|ES	chr17	7577968	7577990	LSM11|K562	22
chr17	7577326	7578326	XLOC_029037|u87|ENSG00000161960|ES	chr17	7578034	7578085	SRSF1|HepG2	51
chr17	7577326	7578326	XLOC_029037|u87|ENSG00000161960|ES	chr17	7577951	7577992	AARS|K562	41
chr17	7577326	7578326	XLOC_029037|u87|ENSG00000161960|ES	chr17	7577343	7577361	GRWD1|HepG2	18
chr17	7577326	7578326	XLOC_029037|u87|ENSG00000161960|ES	chr17	7577656	7577683	GRWD1|HepG2	27
chr17	7577326	7578326	XLOC_029037|u87|ENSG00000161960|ES	chr17	7577968	7578009	SRSF1|K562	41
chr17	7577326	7578326	XLOC_029037|u87|ENSG00000161960|ES	chr17	7577904	7577914	LARP4|HepG2	10
chr17	7577326	7578326	XLOC_029037|u87|ENSG00000161960|ES	chr17	7578058	7578090	NOLC1|HepG2	32
chr17	7577326	7578326	XLOC_029037|u87|ENSG00000161960|ES	chr17	7577908	7577910	IGF2BP2|K562	2
chr17	7577326	7578326	XLOC_029037|u87|ENSG00000161960|ES	chr17	7578035	7578078	TBRG4|HepG2	43
chr17	7577326	7578326	XLOC_029037|u87|ENSG00000161960|ES	chr17	7577829	7577854	TARDBP|K562	25
chr17	7577326	7578326	XLOC_029037|u87|ENSG00000161960|ES	chr17	7577613	7577687	IGF2BP2|K562	74
chr17	7577326	7578326	XLOC_029037|u87|ENSG00000161960|ES	chr17	7577468	7577488	ZNF622|K562	20
chr17	7577326	7578326	XLOC_029037|u87|ENSG00000161960|ES	chr17	7577826	7577843	EXOSC5|K562	17
chr17	7577326	7578326	XLOC_029037|u87|ENSG00000161960|ES	chr17	7577826	7577855	LIN28B|HepG2	29
chr17	7577326	7578326	XLOC_029037|u87|ENSG00000161960|ES	chr17	7577348	7577369	IGF2BP2|K562	21
chr17	7577326	7578326	XLOC_029037|u87|ENSG00000161960|ES	chr17	7578044	7578077	IGF2BP2|K562	33
chr17	7577326	7578326	XLOC_029037|u87|ENSG00000161960|ES	chr17	7577345	7577361	PUM2|K562	16
chr17	7577326	7578326	XLOC_029037|u87|ENSG00000161960|ES	chr17	7577689	7577700	BUD13|K562	11
chr17	7577326	7578326	XLOC_029037|u87|ENSG00000161960|ES	chr17	7578038	7578081	RBM15|K562	43
chr17	7577326	7578326	XLOC_029037|u87|ENSG00000161960|ES	chr17	7578026	7578088	TARDBP|K562	62
chr17	7577326	7578326	XLOC_029037|u87|ENSG00000161960|ES	chr17	7578023	7578029	TRA2A|K562	6
chr17	7577326	7578326	XLOC_029037|u87|ENSG00000161960|ES	chr17	7578036	7578080	HNRNPM|HepG2	44
chr17	7577326	7578326	XLOC_029037|u87|ENSG00000161960|ES	chr17	7577417	7577488	UCHL5|K562	71
chr17	7577326	7578326	XLOC_029037|u87|ENSG00000161960|ES	chr17	7577905	7577912	NCBP2|HepG2	7
chr17	7577326	7578326	XLOC_029037|u87|ENSG00000161960|ES	chr17	7577973	7577994	AUH|HepG2	21
chr17	7577326	7578326	XLOC_029037|u87|ENSG00000161960|ES	chr17	7577569	7577586	UCHL5|HepG2	17
chr17	7577326	7578326	XLOC_029037|u87|ENSG00000161960|ES	chr17	7577451	7577476	BUD13|HepG2	25
chr17	7577326	7578326	XLOC_029037|u87|ENSG00000161960|ES	chr17	7578015	7578091	TNRC6A|K562	76
chr17	7577326	7578326	XLOC_029037|u87|ENSG00000161960|ES	chr17	7577979	7577992	SUGP2|HepG2	13
chr17	7577326	7578326	XLOC_029037|u87|ENSG00000161960|ES	chr17	7578057	7578094	SF3B4|K562	37
chr17	7577326	7578326	XLOC_029037|u87|ENSG00000161960|ES	chr17	7577962	7578014	HNRNPK|HepG2	52
chr17	7577326	7578326	XLOC_029037|u87|ENSG00000161960|ES	chr17	7577834	7577921	SRSF1|K562	87
chr17	7577326	7578326	XLOC_029037|u87|ENSG00000161960|ES	chr17	7578065	7578094	TRA2A|HepG2	29
chr17	7577326	7578326	XLOC_029037|u87|ENSG00000161960|ES	chr17	7578043	7578082	FUBP3|HepG2	39
chr17	7577326	7578326	XLOC_029037|u87|ENSG00000161960|ES	chr17	7577633	7577680	FASTKD2|HepG2	47
chr17	7577326	7578326	XLOC_029037|u87|ENSG00000161960|ES	chr17	7577459	7577461	RBM22|K562	2
chr17	7577326	7578326	XLOC_029037|u87|ENSG00000161960|ES	chr17	7577689	7577706	LIN28B|K562	17
chr17	7577326	7578326	XLOC_029037|u87|ENSG00000161960|ES	chr17	7578157	7578175	U2AF1|HepG2	18
chr17	7577326	7578326	XLOC_029037|u87|ENSG00000161960|ES	chr17	7578022	7578080	BUD13|HepG2	58
chr17	7577326	7578326	XLOC_029037|u87|ENSG00000161960|ES	chr17	7577964	7577987	U2AF2|K562	23
chr17	7577326	7578326	XLOC_029037|u87|ENSG00000161960|ES	chr17	7577435	7577477	DDX6|K562	42
chr17	7577326	7578326	XLOC_029037|u87|ENSG00000161960|ES	chr17	7577602	7577627	FAM120A|K562	25
chr17	7577326	7578326	XLOC_029037|u87|ENSG00000161960|ES	chr17	7578036	7578083	TIA1|HepG2	47
chr17	7577326	7578326	XLOC_029037|u87|ENSG00000161960|ES	chr17	7577972	7578009	TRA2A|K562	37
chr17	7577326	7578326	XLOC_029037|u87|ENSG00000161960|ES	chr17	7577649	7577677	ZNF622|K562	28
chr17	7577326	7578326	XLOC_029037|u87|ENSG00000161960|ES	chr17	7578038	7578080	AUH|HepG2	42
chr17	7577326	7578326	XLOC_029037|u87|ENSG00000161960|ES	chr17	7578166	7578176	RBM15|K562	10
chr17	7577326	7578326	XLOC_029037|u87|ENSG00000161960|ES	chr17	7578029	7578083	UPF1|K562	54
chr17	7577326	7578326	XLOC_029037|u87|ENSG00000161960|ES	chr17	7578068	7578083	NKRF|HepG2	15
chr17	7577326	7578326	XLOC_029037|u87|ENSG00000161960|ES	chr17	7578013	7578091	ILF3|HepG2	78
chr17	7577326	7578326	XLOC_029037|u87|ENSG00000161960|ES	chr17	7577449	7577471	EIF3D|HepG2	22
chr17	7577326	7578326	XLOC_029037|u87|ENSG00000161960|ES	chr17	7577578	7577584	SRSF1|HepG2	6
chr17	7577326	7578326	XLOC_029037|u87|ENSG00000161960|ES	chr17	7577827	7577842	AGGF1|K562	15
chr17	7577326	7578326	XLOC_029037|u87|ENSG00000161960|ES	chr17	7577378	7577486	ZNF622|K562	108
chr17	7577326	7578326	XLOC_029037|u87|ENSG00000161960|ES	chr17	7577959	7578010	EIF3D|HepG2	51
chr17	7577326	7578326	XLOC_029037|u87|ENSG00000161960|ES	chr17	7577470	7577486	UCHL5|HepG2	16
chr17	7577326	7578326	XLOC_029037|u87|ENSG00000161960|ES	chr17	7577973	7577998	CSTF2T|K562	25
chr17	7577326	7578326	XLOC_029037|u87|ENSG00000161960|ES	chr17	7577949	7578001	XRN2|K562	52
chr17	7577326	7578326	XLOC_029037|u87|ENSG00000161960|ES	chr17	7577897	7577952	PRPF8|HepG2	55
chr17	7577326	7578326	XLOC_029037|u87|ENSG00000161960|ES	chr17	7578061	7578083	LARP7|HepG2	22
chr17	7577326	7578326	XLOC_029037|u87|ENSG00000161960|ES	chr17	7578164	7578165	FAM120A|K562	1
chr17	7577326	7578326	XLOC_029037|u87|ENSG00000161960|ES	chr17	7578027	7578107	U2AF2|K562	80
chr17	7577326	7578326	XLOC_029037|u87|ENSG00000161960|ES	chr17	7577690	7577707	FXR2|K562	17
chr17	7577326	7578326	XLOC_029037|u87|ENSG00000161960|ES	chr17	7577455	7577466	YBX3|K562	11
chr17	7577326	7578326	XLOC_029037|u87|ENSG00000161960|ES	chr17	7577958	7578003	CDC40|HepG2	45
chr17	7577326	7578326	XLOC_029037|u87|ENSG00000161960|ES	chr17	7577983	7578002	RBM5|HepG2	19
chr17	7577326	7578326	XLOC_029037|u87|ENSG00000161960|ES	chr17	7578013	7578088	BCCIP|HepG2	75
chr17	7577326	7578326	XLOC_029037|u87|ENSG00000161960|ES	chr17	7577369	7577380	YBX3|K562	11
chr17	7577326	7578326	XLOC_029037|u87|ENSG00000161960|ES	chr17	7577826	7577851	UCHL5|HepG2	25
chr17	7577326	7578326	XLOC_029037|u87|ENSG00000161960|ES	chr17	7578325	7578370	U2AF2|HepG2	1
chr17	7577326	7578326	XLOC_029037|u87|ENSG00000161960|ES	chr17	7577825	7577888	GRWD1|HepG2	63
chr17	7577326	7578326	XLOC_029037|u87|ENSG00000161960|ES	chr17	7577903	7577916	SND1|HepG2	13
chr17	7577326	7578326	XLOC_029037|u87|ENSG00000161960|ES	chr17	7578055	7578059	NOLC1|HepG2	4
chr17	7577326	7578326	XLOC_029037|u87|ENSG00000161960|ES	chr17	7578027	7578075	FXR1|K562	48
chr17	7577326	7578326	XLOC_029037|u87|ENSG00000161960|ES	chr17	7577972	7578021	XRN2|HepG2	49
chr17	7577326	7578326	XLOC_029037|u87|ENSG00000161960|ES	chr17	7578007	7578092	DDX24|K562	85
chr17	7577326	7578326	XLOC_029037|u87|ENSG00000161960|ES	chr17	7578106	7578142	EFTUD2|HepG2	36
chr17	7577326	7578326	XLOC_029037|u87|ENSG00000161960|ES	chr17	7577930	7577943	SF3B4|K562	13
chr17	7577326	7578326	XLOC_029037|u87|ENSG00000161960|ES	chr17	7578062	7578093	TAF15|HepG2	31
chr17	7577326	7578326	XLOC_029037|u87|ENSG00000161960|ES	chr17	7578035	7578057	DDX3X|K562	22
chr17	7577326	7578326	XLOC_029037|u87|ENSG00000161960|ES	chr17	7577412	7577488	PPIG|HepG2	76
chr17	7577326	7578326	XLOC_029037|u87|ENSG00000161960|ES	chr17	7577858	7577886	PRPF8|K562	28
chr17	7577326	7578326	XLOC_029037|u87|ENSG00000161960|ES	chr17	7577972	7577992	EFTUD2|HepG2	20
chr17	7577326	7578326	XLOC_029037|u87|ENSG00000161960|ES	chr17	7577828	7577851	FXR1|K562	23
chr17	7577326	7578326	XLOC_029037|u87|ENSG00000161960|ES	chr17	7577467	7577479	YBX3|K562	12
chr17	7577326	7578326	XLOC_029037|u87|ENSG00000161960|ES	chr17	7578165	7578181	IGF2BP1|K562	16
chr17	7577326	7578326	XLOC_029037|u87|ENSG00000161960|ES	chr17	7577698	7577701	LSM11|HepG2	3
chr17	7577326	7578326	XLOC_029037|u87|ENSG00000161960|ES	chr17	7578016	7578059	NOLC1|K562	43
chr17	7577326	7578326	XLOC_029037|u87|ENSG00000161960|ES	chr17	7577335	7577442	CSTF2T|HEK293	107
chr17	7577326	7578326	XLOC_029037|u87|ENSG00000161960|ES	chr17	7577602	7577670	HLTF|K562	68
chr17	7577326	7578326	XLOC_029037|u87|ENSG00000161960|ES	chr17	7577485	7577489	AARS|K562	4
chr17	7577326	7578326	XLOC_029037|u87|ENSG00000161960|ES	chr17	7578018	7578087	U2AF1|HepG2	69
chr17	7577326	7578326	XLOC_029037|u87|ENSG00000161960|ES	chr17	7577875	7577881	UCHL5|HepG2	6
chr17	7577326	7578326	XLOC_029037|u87|ENSG00000161960|ES	chr17	7577691	7577705	IGF2BP1|K562	14
chr17	7577326	7578326	XLOC_029037|u87|ENSG00000161960|ES	chr17	7577977	7577999	SUB1|HepG2	22
chr17	7577326	7578326	XLOC_029037|u87|ENSG00000161960|ES	chr17	7577954	7578001	RPS11|K562	47
chr17	7577326	7578326	XLOC_029037|u87|ENSG00000161960|ES	chr17	7578024	7578058	LIN28B|HepG2	34
chr17	7577326	7578326	XLOC_029037|u87|ENSG00000161960|ES	chr17	7577956	7578002	POLR2G|HepG2	46
chr17	7577326	7578326	XLOC_029037|u87|ENSG00000161960|ES	chr17	7578075	7578088	DKC1|HepG2	13
chr17	7577326	7578326	XLOC_029037|u87|ENSG00000161960|ES	chr17	7577969	7578011	DDX24|K562	42
chr17	7577326	7578326	XLOC_029037|u87|ENSG00000161960|ES	chr17	7578164	7578170	DDX3X|K562	6
chr17	7577326	7578326	XLOC_029037|u87|ENSG00000161960|ES	chr17	7577438	7577459	SUB1|HepG2	21
chr17	7577326	7578326	XLOC_029037|u87|ENSG00000161960|ES	chr17	7577346	7577360	UCHL5|K562	14
chr17	7577326	7578326	XLOC_029037|u87|ENSG00000161960|ES	chr17	7577685	7577706	RPS3|HepG2	21
chr17	7577326	7578326	XLOC_029037|u87|ENSG00000161960|ES	chr17	7577831	7577843	LSM11|K562	12
chr17	7577326	7578326	XLOC_029037|u87|ENSG00000161960|ES	chr17	7577898	7577900	SLBP|K562	2
chr17	7577326	7578326	XLOC_029037|u87|ENSG00000161960|ES	chr17	7578029	7578092	FTO|K562	63
chr17	7577326	7578326	XLOC_029037|u87|ENSG00000161960|ES	chr17	7577698	7577700	RBM15|K562	2
chr17	7577326	7578326	XLOC_029037|u87|ENSG00000161960|ES	chr17	7578016	7578091	XPO5|HepG2	75
chr17	7577326	7578326	XLOC_029037|u87|ENSG00000161960|ES	chr17	7577956	7577996	EIF3D|HepG2	40
chr17	7577326	7578326	XLOC_029037|u87|ENSG00000161960|ES	chr17	7578020	7578032	RBFOX2|K562	12
chr17	7577326	7578326	XLOC_029037|u87|ENSG00000161960|ES	chr17	7578021	7578059	SF3A3|HepG2	38
chr17	7577326	7578326	XLOC_029037|u87|ENSG00000161960|ES	chr17	7577688	7577702	RPS3|HepG2	14
chr17	7577326	7578326	XLOC_029037|u87|ENSG00000161960|ES	chr17	7578031	7578087	NCBP2|HepG2	56
chr17	7577326	7578326	XLOC_029037|u87|ENSG00000161960|ES	chr17	7577887	7577944	UCHL5|K562	57
chr17	7577326	7578326	XLOC_029037|u87|ENSG00000161960|ES	chr17	7578002	7578014	NOLC1|HepG2	12
chr17	7577326	7578326	XLOC_029037|u87|ENSG00000161960|ES	chr17	7577955	7578002	UCHL5|HepG2	47
chr17	7577326	7578326	XLOC_029037|u87|ENSG00000161960|ES	chr17	7577888	7577922	UCHL5|HepG2	34
chr17	7577326	7578326	XLOC_029037|u87|ENSG00000161960|ES	chr17	7578013	7578019	SMNDC1|K562	6
chr17	7577326	7578326	XLOC_029037|u87|ENSG00000161960|ES	chr17	7578165	7578185	ZNF622|K562	20
chr17	7577326	7578326	XLOC_029037|u87|ENSG00000161960|ES	chr17	7577994	7578009	NOL12|HepG2	15
chr17	7577326	7578326	XLOC_029037|u87|ENSG00000161960|ES	chr17	7578021	7578076	POLR2G|HepG2	55
chr17	7577326	7578326	XLOC_029037|u87|ENSG00000161960|ES	chr17	7577670	7577705	SRSF1|K562	35
chr17	7577326	7578326	XLOC_029037|u87|ENSG00000161960|ES	chr17	7577963	7578011	UCHL5|K562	48
chr17	7577326	7578326	XLOC_029037|u87|ENSG00000161960|ES	chr17	7578029	7578057	TRA2A|K562	28
chr17	7577326	7578326	XLOC_029037|u87|ENSG00000161960|ES	chr17	7577433	7577475	CDC40|HepG2	42
chr17	7577326	7578326	XLOC_029037|u87|ENSG00000161960|ES	chr17	7578170	7578189	GRWD1|HepG2	19
chr17	7577326	7578326	XLOC_029037|u87|ENSG00000161960|ES	chr17	7578164	7578175	YBX3|K562	11
chr17	7577326	7578326	XLOC_029037|u87|ENSG00000161960|ES	chr17	7578049	7578055	NOLC1|HepG2	6
chr17	7577326	7578326	XLOC_029037|u87|ENSG00000161960|ES	chr17	7578058	7578090	TIA1|K562	32
chr17	7577326	7578326	XLOC_029037|u87|ENSG00000161960|ES	chr17	7578012	7578088	BUD13|K562	76
chr17	7577326	7578326	XLOC_029037|u87|ENSG00000161960|ES	chr17	7578117	7578120	LSM11|HepG2	3
chr17	7577326	7578326	XLOC_029037|u87|ENSG00000161960|ES	chr17	7578025	7578071	HNRNPA1|HepG2	46
chr17	7577326	7578326	XLOC_029037|u87|ENSG00000161960|ES	chr17	7577632	7577670	SRSF1|K562	38
chr17	7577326	7578326	XLOC_029037|u87|ENSG00000161960|ES	chr17	7577335	7577442	AGO2|HeLa	107
chr17	7577326	7578326	XLOC_029037|u87|ENSG00000161960|ES	chr17	7578020	7578032	BUD13|K562	12
chr17	7577326	7578326	XLOC_029037|u87|ENSG00000161960|ES	chr17	7577447	7577472	HNRNPU|K562	25
chr17	7577326	7578326	XLOC_029037|u87|ENSG00000161960|ES	chr17	7578239	7578241	IGF2BP1|K562	2
chr17	7577326	7578326	XLOC_029037|u87|ENSG00000161960|ES	chr17	7577425	7577486	SRSF7|K562	61
chr17	7577326	7578326	XLOC_029037|u87|ENSG00000161960|ES	chr17	7578013	7578094	LARP4|HepG2	81
chr17	7577326	7578326	XLOC_029037|u87|ENSG00000161960|ES	chr17	7578047	7578056	SMNDC1|K562	9
chr17	7577326	7578326	XLOC_029037|u87|ENSG00000161960|ES	chr17	7577898	7577917	LIN28B|HepG2	19
chr17	7577326	7578326	XLOC_029037|u87|ENSG00000161960|ES	chr17	7578061	7578077	CPSF6|K562	16
chr17	7577326	7578326	XLOC_029037|u87|ENSG00000161960|ES	chr17	7578026	7578049	NOLC1|HepG2	23
chr17	7577326	7578326	XLOC_029037|u87|ENSG00000161960|ES	chr17	7578051	7578085	TAF15|K562	34
chr17	7577326	7578326	XLOC_029037|u87|ENSG00000161960|ES	chr17	7578233	7578237	HNRNPA1|HepG2	4
chr17	7577326	7578326	XLOC_029037|u87|ENSG00000161960|ES	chr17	7577899	7577952	TIA1|K562	53
chr17	7577326	7578326	XLOC_029037|u87|ENSG00000161960|ES	chr17	7578020	7578056	RPS3|HepG2	36
chr17	7577326	7578326	XLOC_029037|u87|ENSG00000161960|ES	chr17	7578025	7578054	RPS3|K562	29
chr17	7577326	7578326	XLOC_029037|u87|ENSG00000161960|ES	chr17	7578059	7578091	IGF2BP1|K562	32
chr17	7577326	7578326	XLOC_029037|u87|ENSG00000161960|ES	chr17	7578012	7578086	GEMIN5|K562	74
chr17	7577326	7578326	XLOC_029037|u87|ENSG00000161960|ES	chr17	7577261	7577335	U2AF2|K562	9
chr17	7577326	7578326	XLOC_029037|u87|ENSG00000161960|ES	chr17	7577523	7577590	SF3B4|K562	67
chr17	7577326	7578326	XLOC_029037|u87|ENSG00000161960|ES	chr17	7577574	7577682	CPSF7|HEK293	108
chr17	7577326	7578326	XLOC_029037|u87|ENSG00000161960|ES	chr17	7578034	7578071	XRN2|K562	37
chr17	7577326	7578326	XLOC_029037|u87|ENSG00000161960|ES	chr17	7577826	7577837	DROSHA|K562	11
chr17	7577326	7578326	XLOC_029037|u87|ENSG00000161960|ES	chr17	7577958	7577994	BUD13|HepG2	36
chr17	7577326	7578326	XLOC_029037|u87|ENSG00000161960|ES	chr17	7578056	7578066	TROVE2|HepG2	10
chr17	7577326	7578326	XLOC_029037|u87|ENSG00000161960|ES	chr17	7577682	7577706	GNL3|K562	24
chr17	7577326	7578326	XLOC_029037|u87|ENSG00000161960|ES	chr17	7578219	7578243	LSM11|HepG2	24
chr17	7577326	7578326	XLOC_029037|u87|ENSG00000161960|ES	chr17	7577568	7577574	SND1|HepG2	6
chr17	7577326	7578326	XLOC_029037|u87|ENSG00000161960|ES	chr17	7578041	7578081	FKBP4|HepG2	40
chr17	7577326	7578326	XLOC_029037|u87|ENSG00000161960|ES	chr17	7577826	7577858	GRWD1|HepG2	32
chr17	7577326	7578326	XLOC_029037|u87|ENSG00000161960|ES	chr17	7577886	7577907	DGCR8|HepG2	21
chr17	7577326	7578326	XLOC_029037|u87|ENSG00000161960|ES	chr17	7577828	7577836	FMR1|K562	8
chr17	7577326	7578326	XLOC_029037|u87|ENSG00000161960|ES	chr17	7577335	7577442	CPSF6|HEK293	107
chr17	7577326	7578326	XLOC_029037|u87|ENSG00000161960|ES	chr17	7577825	7577864	ZNF622|K562	39
chr17	7577326	7578326	XLOC_029037|u87|ENSG00000161960|ES	chr17	7577705	7577761	PRPF8|HepG2	56
chr17	7577326	7578326	XLOC_029037|u87|ENSG00000161960|ES	chr17	7577629	7577671	PPIG|HepG2	42
chr17	7577326	7578326	XLOC_029037|u87|ENSG00000161960|ES	chr17	7578015	7578036	SLBP|K562	21
chr17	7577326	7578326	XLOC_029037|u87|ENSG00000161960|ES	chr17	7578013	7578091	AGGF1|K562	78
chr17	7577326	7578326	XLOC_029037|u87|ENSG00000161960|ES	chr17	7578027	7578033	DKC1|HepG2	6
chr17	7577326	7578326	XLOC_029037|u87|ENSG00000161960|ES	chr17	7578030	7578059	AGGF1|HepG2	29
chr17	7577326	7578326	XLOC_029037|u87|ENSG00000161960|ES	chr17	7578061	7578084	SLBP|K562	23
chr17	7577326	7578326	XLOC_029037|u87|ENSG00000161960|ES	chr17	7577433	7577474	DDX55|HepG2	41
chr17	7577326	7578326	XLOC_029037|u87|ENSG00000161960|ES	chr17	7577459	7577490	PRPF8|K562	31
chr17	7577326	7578326	XLOC_029037|u87|ENSG00000161960|ES	chr17	7577826	7577862	PPIG|HepG2	36
chr17	7577326	7578326	XLOC_029037|u87|ENSG00000161960|ES	chr17	7577955	7577999	SF3B4|K562	44
chr17	7577326	7578326	XLOC_029037|u87|ENSG00000161960|ES	chr17	7578033	7578078	SUGP2|HepG2	45
chr17	7577326	7578326	XLOC_029037|u87|ENSG00000161960|ES	chr17	7577958	7578006	TROVE2|K562	48
chr17	7577326	7578326	XLOC_029037|u87|ENSG00000161960|ES	chr17	7577695	7577706	FMR1|K562	11
chr17	7577326	7578326	XLOC_029037|u87|ENSG00000161960|ES	chr17	7577966	7578009	SRSF1|HepG2	43
chr17	7577326	7578326	XLOC_029037|u87|ENSG00000161960|ES	chr17	7578033	7578047	SMNDC1|K562	14
chr17	7577326	7578326	XLOC_029037|u87|ENSG00000161960|ES	chr17	7578023	7578056	HNRNPK|HepG2	33
chr17	7577326	7578326	XLOC_029037|u87|ENSG00000161960|ES	chr17	7577953	7578091	LSM11|K562	138
chr17	7577326	7578326	XLOC_029037|u87|ENSG00000161960|ES	chr17	7578012	7578093	CDC40|HepG2	81
chr17	7577326	7578326	XLOC_029037|u87|ENSG00000161960|ES	chr17	7577971	7577989	FAM120A|HepG2	18
chr17	7577326	7578326	XLOC_029037|u87|ENSG00000161960|ES	chr17	7578181	7578189	YBX3|K562	8
chr17	7577326	7578326	XLOC_029037|u87|ENSG00000161960|ES	chr17	7577994	7578010	NOLC1|HepG2	16
chr17	7577326	7578326	XLOC_029037|u87|ENSG00000161960|ES	chr17	7578287	7578301	RBM22|K562	14
chr17	7577326	7578326	XLOC_029037|u87|ENSG00000161960|ES	chr17	7578023	7578065	PUM2|K562	42
chr17	7577326	7578326	XLOC_029037|u87|ENSG00000161960|ES	chr17	7578087	7578092	UCHL5|K562	5
chr17	7577326	7578326	XLOC_029037|u87|ENSG00000161960|ES	chr17	7577479	7577487	YBX3|K562	8
chr17	7577326	7578326	XLOC_029037|u87|ENSG00000161960|ES	chr17	7578013	7578097	EFTUD2|K562	84
chr17	7577326	7578326	XLOC_029037|u87|ENSG00000161960|ES	chr17	7577953	7578015	QKI|K562	62
chr17	7577326	7578326	XLOC_029037|u87|ENSG00000161960|ES	chr17	7578230	7578240	SRSF1|K562	10
chr17	7577326	7578326	XLOC_029037|u87|ENSG00000161960|ES	chr17	7577822	7577879	BUD13|K562	57
chr17	7577326	7578326	XLOC_029037|u87|ENSG00000161960|ES	chr17	7577960	7578005	LARP7|HepG2	45
chr17	7577326	7578326	XLOC_029037|u87|ENSG00000161960|ES	chr17	7578289	7578365	EFTUD2|K562	37
chr17	7577326	7578326	XLOC_029037|u87|ENSG00000161960|ES	chr17	7578020	7578085	XRCC6|HepG2	65
chr17	7577326	7578326	XLOC_029037|u87|ENSG00000161960|ES	chr17	7578023	7578080	EIF3D|HepG2	57
chr17	7577326	7578326	XLOC_029037|u87|ENSG00000161960|ES	chr17	7577568	7577592	GRWD1|HepG2	24
chr17	7577326	7578326	XLOC_029037|u87|ENSG00000161960|ES	chr17	7578002	7578014	PTBP1|HepG2	12
chr17	7577326	7578326	XLOC_029037|u87|ENSG00000161960|ES	chr17	7577691	7577704	KHDRBS1|K562	13
chr17	7577326	7578326	XLOC_029037|u87|ENSG00000161960|ES	chr17	7578164	7578178	SUB1|HepG2	14
chr17	7577326	7578326	XLOC_029037|u87|ENSG00000161960|ES	chr17	7578013	7578057	HLTF|K562	44
chr17	7577326	7578326	XLOC_029037|u87|ENSG00000161960|ES	chr17	7578020	7578092	U2AF1|K562	72
chr17	7577326	7578326	XLOC_029037|u87|ENSG00000161960|ES	chr17	7578201	7578232	YBX3|K562	31
chr17	7577326	7578326	XLOC_029037|u87|ENSG00000161960|ES	chr17	7577825	7577892	TARDBP|K562	67
chr17	7577326	7578326	XLOC_029037|u87|ENSG00000161960|ES	chr17	7577446	7577478	IGF2BP2|K562	32
chr17	7577326	7578326	XLOC_029037|u87|ENSG00000161960|ES	chr17	7577963	7577992	TAF15|K562	29
chr17	7577326	7578326	XLOC_029037|u87|ENSG00000161960|ES	chr17	7577906	7577916	LIN28B|K562	10
chr17	7577326	7578326	XLOC_029037|u87|ENSG00000161960|ES	chr17	7577422	7577481	FASTKD2|HepG2	59
chr17	7577326	7578326	XLOC_029037|u87|ENSG00000161960|ES	chr17	7578036	7578061	DGCR8|HepG2	25
chr17	7577326	7578326	XLOC_029037|u87|ENSG00000161960|ES	chr17	7577378	7577396	SRSF1|K562	18
chr17	7577326	7578326	XLOC_029037|u87|ENSG00000161960|ES	chr17	7577903	7577911	LARP4|K562	8
chr17	7577326	7578326	XLOC_029037|u87|ENSG00000161960|ES	chr17	7577982	7578093	RBM22|K562	111
chr17	7577326	7578326	XLOC_029037|u87|ENSG00000161960|ES	chr17	7577558	7577587	BUD13|K562	29
chr17	7577326	7578326	XLOC_029037|u87|ENSG00000161960|ES	chr17	7577522	7577584	EFTUD2|K562	62
chr17	7577326	7578326	XLOC_029037|u87|ENSG00000161960|ES	chr17	7578013	7578081	NOLC1|K562	68
chr17	7577326	7578326	XLOC_029037|u87|ENSG00000161960|ES	chr17	7578010	7578085	RPS5|HepG2	75
chr17	7577326	7578326	XLOC_029037|u87|ENSG00000161960|ES	chr17	7578038	7578076	IGF2BP1|HepG2	38
chr17	7577326	7578326	XLOC_029037|u87|ENSG00000161960|ES	chr17	7577453	7577484	IGF2BP2|K562	31
chr17	7577326	7578326	XLOC_029037|u87|ENSG00000161960|ES	chr17	7578016	7578066	PUS1|K562	50
chr17	7577326	7578326	XLOC_029037|u87|ENSG00000161960|ES	chr17	7577343	7577344	AARS|K562	1
chr17	7577326	7578326	XLOC_029037|u87|ENSG00000161960|ES	chr17	7577966	7578014	IGF2BP1|HepG2	48
chr17	7577326	7578326	XLOC_029037|u87|ENSG00000161960|ES	chr17	7577430	7577482	FXR2|K562	52
chr17	7577326	7578326	XLOC_029037|u87|ENSG00000161960|ES	chr17	7578023	7578065	IGF2BP2|K562	42
chr17	7577326	7578326	XLOC_029037|u87|ENSG00000161960|ES	chr17	7577970	7577997	EIF3H|HepG2	27
chr17	7577326	7578326	XLOC_029037|u87|ENSG00000161960|ES	chr17	7577352	7577384	PRPF8|K562	32
chr17	7577326	7578326	XLOC_029037|u87|ENSG00000161960|ES	chr17	7577467	7577473	SFPQ|HepG2	6
chr17	7577326	7578326	XLOC_029037|u87|ENSG00000161960|ES	chr17	7577343	7577367	FXR2|K562	24
chr17	7577326	7578326	XLOC_029037|u87|ENSG00000161960|ES	chr17	7577980	7577998	SLTM|HepG2	18
chr17	7577326	7578326	XLOC_029037|u87|ENSG00000161960|ES	chr17	7577978	7577998	CSTF2T|HepG2	20
chr17	7577326	7578326	XLOC_029037|u87|ENSG00000161960|ES	chr17	7577619	7577639	LSM11|HepG2	20
chr17	7577326	7578326	XLOC_029037|u87|ENSG00000161960|ES	chr17	7577826	7577846	IGF2BP1|K562	20
chr17	7577326	7578326	XLOC_029037|u87|ENSG00000161960|ES	chr17	7578087	7578092	PTBP1|HepG2	5
chr17	7577326	7578326	XLOC_029037|u87|ENSG00000161960|ES	chr17	7577972	7578088	HNRNPL|K562	116
chr17	7577326	7578326	XLOC_029037|u87|ENSG00000161960|ES	chr17	7578008	7578087	LSM11|HepG2	79
chr17	7577326	7578326	XLOC_029037|u87|ENSG00000161960|ES	chr17	7577962	7577999	GEMIN5|K562	37
chr17	7577326	7578326	XLOC_029037|u87|ENSG00000161960|ES	chr17	7578020	7578031	U2AF2|HepG2	11
chr17	7577326	7578326	XLOC_029037|u87|ENSG00000161960|ES	chr17	7577999	7578012	SF3B4|K562	13
chr17	7577326	7578326	XLOC_029037|u87|ENSG00000161960|ES	chr17	7577959	7577998	HNRNPUL1|K562	39
chr17	7577326	7578326	XLOC_029037|u87|ENSG00000161960|ES	chr17	7578167	7578181	LSM11|HepG2	14
chr17	7577326	7578326	XLOC_029037|u87|ENSG00000161960|ES	chr17	7577826	7577838	SND1|HepG2	12
chr17	7577326	7578326	XLOC_029037|u87|ENSG00000161960|ES	chr17	7577954	7577997	HNRNPUL1|K562	43
chr17	7577326	7578326	XLOC_029037|u87|ENSG00000161960|ES	chr17	7578024	7578065	SF3B4|HepG2	41
chr17	7577326	7578326	XLOC_029037|u87|ENSG00000161960|ES	chr17	7578042	7578077	DDX42|K562	35
chr17	7577326	7578326	XLOC_029037|u87|ENSG00000161960|ES	chr17	7577966	7577996	SF3B1|K562	30
chr17	7577326	7578326	XLOC_029037|u87|ENSG00000161960|ES	chr17	7578014	7578027	PTBP1|HepG2	13
chr17	7577326	7578326	XLOC_029037|u87|ENSG00000161960|ES	chr17	7578028	7578061	EIF4G2|K562	33
chr17	7577326	7578326	XLOC_029037|u87|ENSG00000161960|ES	chr17	7577624	7577634	RPS3|HepG2	10
chr17	7577326	7578326	XLOC_029037|u87|ENSG00000161960|ES	chr17	7577908	7577910	TROVE2|K562	2
chr17	7577326	7578326	XLOC_029037|u87|ENSG00000161960|ES	chr17	7577432	7577484	FAM120A|K562	52
chr17	7577326	7578326	XLOC_029037|u87|ENSG00000161960|ES	chr17	7578037	7578055	EXOSC5|K562	18
chr17	7577326	7578326	XLOC_029037|u87|ENSG00000161960|ES	chr17	7577826	7577828	DHX30|K562	2
chr17	7577326	7578326	XLOC_029037|u87|ENSG00000161960|ES	chr17	7577567	7577592	UCHL5|K562	25
chr17	7577326	7578326	XLOC_029037|u87|ENSG00000161960|ES	chr17	7577936	7577962	CSTF2|HeLa	26
chr17	7577326	7578326	XLOC_029037|u87|ENSG00000161960|ES	chr17	7577828	7577851	MTPAP|K562	23
chr17	7577326	7578326	XLOC_029037|u87|ENSG00000161960|ES	chr17	7577439	7577473	CPSF6|K562	34
chr17	7577326	7578326	XLOC_029037|u87|ENSG00000161960|ES	chr17	7577970	7577998	DHX30|K562	28
chr17	7577326	7578326	XLOC_029037|u87|ENSG00000161960|ES	chr17	7577826	7577858	FUBP3|HepG2	32
chr17	7577326	7578326	XLOC_029037|u87|ENSG00000161960|ES	chr17	7577486	7577519	PRPF8|HepG2	33
chr17	7577326	7578326	XLOC_029037|u87|ENSG00000161960|ES	chr17	7577967	7578010	FTO|K562	43
chr17	7577326	7578326	XLOC_029037|u87|ENSG00000161960|ES	chr17	7578061	7578090	SF3A3|HepG2	29
chr17	7577326	7578326	XLOC_029037|u87|ENSG00000161960|ES	chr17	7578015	7578092	XPO5|HepG2	77
chr17	7577326	7578326	XLOC_029037|u87|ENSG00000161960|ES	chr17	7577360	7577366	GNL3|K562	6
chr17	7577326	7578326	XLOC_029037|u87|ENSG00000161960|ES	chr17	7578014	7578034	AUH|HepG2	20
chr17	7577326	7578326	XLOC_029037|u87|ENSG00000161960|ES	chr17	7577861	7577886	FMR1|K562	25
chr17	7577326	7578326	XLOC_029037|u87|ENSG00000161960|ES	chr17	7578167	7578179	IGF2BP2|K562	12
chr17	7577326	7578326	XLOC_029037|u87|ENSG00000161960|ES	chr17	7577670	7577706	IGF2BP3|HepG2	36
chr17	7577326	7578326	XLOC_029037|u87|ENSG00000161960|ES	chr17	7578005	7578039	HNRNPA1|K562	34
chr17	7577326	7578326	XLOC_029037|u87|ENSG00000161960|ES	chr17	7578050	7578092	UCHL5|K562	42
chr17	7577326	7578326	XLOC_029037|u87|ENSG00000161960|ES	chr17	7578072	7578088	SND1|K562	16
chr17	7577326	7578326	XLOC_029037|u87|ENSG00000161960|ES	chr17	7577691	7577704	METAP2|K562	13
chr17	7577326	7578326	XLOC_029037|u87|ENSG00000161960|ES	chr17	7578062	7578093	U2AF1|HepG2	31
chr17	7577326	7578326	XLOC_029037|u87|ENSG00000161960|ES	chr17	7577954	7578087	HNRNPL|HepG2	133
chr17	7577326	7578326	XLOC_029037|u87|ENSG00000161960|ES	chr17	7578246	7578289	EFTUD2|K562	43
chr17	7577326	7578326	XLOC_029037|u87|ENSG00000161960|ES	chr17	7577904	7577915	IGF2BP1|HepG2	11
chr17	7577326	7578326	XLOC_029037|u87|ENSG00000161960|ES	chr17	7578020	7578078	SRSF7|K562	58
chr17	7577326	7578326	XLOC_029037|u87|ENSG00000161960|ES	chr17	7578038	7578083	CSTF2T|HepG2	45
chr17	7577326	7578326	XLOC_029037|u87|ENSG00000161960|ES	chr17	7577573	7577583	FAM120A|HepG2	10
chr17	7577326	7578326	XLOC_029037|u87|ENSG00000161960|ES	chr17	7578164	7578173	LIN28B|K562	9
chr17	7577326	7578326	XLOC_029037|u87|ENSG00000161960|ES	chr17	7577887	7577901	HNRNPA1|HepG2	14
chr17	7577326	7578326	XLOC_029037|u87|ENSG00000161960|ES	chr17	7577968	7577990	TAF15|HepG2	22
chr17	7577326	7578326	XLOC_029037|u87|ENSG00000161960|ES	chr17	7578175	7578194	U2AF1|HepG2	19
chr17	7577326	7578326	XLOC_029037|u87|ENSG00000161960|ES	chr17	7578059	7578091	SRSF7|HepG2	32
chr17	7577326	7578326	XLOC_029037|u87|ENSG00000161960|ES	chr17	7577467	7577488	SRSF1|HepG2	21
chr17	7577326	7578326	XLOC_029037|u87|ENSG00000161960|ES	chr17	7577825	7577887	UCHL5|K562	62
chr17	7577326	7578326	XLOC_029037|u87|ENSG00000161960|ES	chr17	7578060	7578081	AGGF1|HepG2	21
chr17	7577326	7578326	XLOC_029037|u87|ENSG00000161960|ES	chr17	7577956	7578011	RBM27|K562	55
chr17	7577326	7578326	XLOC_029037|u87|ENSG00000161960|ES	chr17	7578027	7578081	DDX55|HepG2	54
chr17	7577326	7578326	XLOC_029037|u87|ENSG00000161960|ES	chr17	7577576	7577589	IGF2BP2|K562	13
chr17	7577326	7578326	XLOC_029037|u87|ENSG00000161960|ES	chr17	7577912	7577916	LIN28B|K562	4
chr17	7577326	7578326	XLOC_029037|u87|ENSG00000161960|ES	chr17	7578035	7578080	POLR2G|HepG2	45
chr17	7577326	7578326	XLOC_029037|u87|ENSG00000161960|ES	chr17	7577959	7578012	AKAP8L|K562	53
chr17	7577326	7578326	XLOC_029037|u87|ENSG00000161960|ES	chr17	7577827	7577856	HLTF|K562	29
chr17	7577326	7578326	XLOC_029037|u87|ENSG00000161960|ES	chr17	7577568	7577589	HLTF|K562	21
chr17	7577326	7578326	XLOC_029037|u87|ENSG00000161960|ES	chr17	7577955	7577993	DDX55|K562	38
chr17	7577326	7578326	XLOC_029037|u87|ENSG00000161960|ES	chr17	7578221	7578241	GTF2F1|K562	20
chr17	7577326	7578326	XLOC_029037|u87|ENSG00000161960|ES	chr17	7577627	7577644	YBX3|K562	17
chr17	7577326	7578326	XLOC_029037|u87|ENSG00000161960|ES	chr17	7577627	7577643	IGF2BP2|K562	16
chr17	7577326	7578326	XLOC_029037|u87|ENSG00000161960|ES	chr17	7577958	7578009	MTPAP|K562	51
chr17	7577326	7578326	XLOC_029037|u87|ENSG00000161960|ES	chr17	7578043	7578081	PRPF8|HepG2	38
chr17	7577326	7578326	XLOC_029037|u87|ENSG00000161960|ES	chr17	7577444	7577478	CSTF2|HepG2	34
chr17	7577326	7578326	XLOC_029037|u87|ENSG00000161960|ES	chr17	7577965	7578009	CSTF2|HepG2	44
chr17	7577326	7578326	XLOC_029037|u87|ENSG00000161960|ES	chr17	7578116	7578127	PRPF8|HepG2	11
chr17	7577326	7578326	XLOC_029037|u87|ENSG00000161960|ES	chr17	7578029	7578085	EIF4G2|K562	56
chr17	7577326	7578326	XLOC_029037|u87|ENSG00000161960|ES	chr17	7578007	7578092	AKAP8L|K562	85
chr17	7577326	7578326	XLOC_029037|u87|ENSG00000161960|ES	chr17	7578057	7578086	TRA2A|K562	29
chr17	7577326	7578326	XLOC_029037|u87|ENSG00000161960|ES	chr17	7578016	7578072	SND1|K562	56
chr17	7577326	7578326	XLOC_029037|u87|ENSG00000161960|ES	chr17	7578031	7578090	SUB1|HepG2	59
chr17	7577326	7578326	XLOC_029037|u87|ENSG00000161960|ES	chr17	7578010	7578088	DDX55|K562	78
chr17	7577326	7578326	XLOC_029037|u87|ENSG00000161960|ES	chr17	7578245	7578313	PCBP2|HepG2	68
chr17	7577326	7578326	XLOC_029037|u87|ENSG00000161960|ES	chr17	7577700	7577703	HNRNPU|K562	3
chr17	7577326	7578326	XLOC_029037|u87|ENSG00000161960|ES	chr17	7577974	7577996	FASTKD2|K562	22
chr17	7577326	7578326	XLOC_029037|u87|ENSG00000161960|ES	chr17	7577994	7578012	PTBP1|K562	18
chr17	7577326	7578326	XLOC_029037|u87|ENSG00000161960|ES	chr17	7577954	7577999	EIF3H|HepG2	45
chr17	7577326	7578326	XLOC_029037|u87|ENSG00000161960|ES	chr17	7577420	7577478	TARDBP|K562	58
chr17	7577326	7578326	XLOC_029037|u87|ENSG00000161960|ES	chr17	7578005	7578089	FASTKD2|HepG2	84
chr17	7577326	7578326	XLOC_029037|u87|ENSG00000161960|ES	chr17	7577849	7577863	TBRG4|HepG2	14
chr17	7577326	7578326	XLOC_029037|u87|ENSG00000161960|ES	chr17	7577393	7577432	YBX3|K562	39
chr17	7577326	7578326	XLOC_029037|u87|ENSG00000161960|ES	chr17	7577906	7577988	EFTUD2|K562	82
chr17	7577326	7578326	XLOC_029037|u87|ENSG00000161960|ES	chr17	7578036	7578075	FAM120A|HepG2	39
chr17	7577326	7578326	XLOC_029037|u87|ENSG00000161960|ES	chr17	7578040	7578082	SAFB2|K562	42
chr17	7577326	7578326	XLOC_029037|u87|ENSG00000161960|ES	chr17	7577449	7577467	YBX3|K562	18
chr17	7577326	7578326	XLOC_029037|u87|ENSG00000161960|ES	chr17	7577826	7577852	FMR1|K562	26
chr17	7577326	7578326	XLOC_029037|u87|ENSG00000161960|ES	chr17	7578238	7578244	YBX3|K562	6
chr17	7577326	7578326	XLOC_029037|u87|ENSG00000161960|ES	chr17	7578037	7578058	SMNDC1|K562	21
chr17	7577326	7578326	XLOC_029037|u87|ENSG00000161960|ES	chr17	7577978	7578002	DDX42|K562	24
chr17	7577326	7578326	XLOC_029037|u87|ENSG00000161960|ES	chr17	7577854	7577892	YBX3|K562	38
chr17	7577326	7578326	XLOC_029037|u87|ENSG00000161960|ES	chr17	7577906	7577931	CDC40|HepG2	25
chr17	7577326	7578326	XLOC_029037|u87|ENSG00000161960|ES	chr17	7577501	7577585	EFTUD2|HepG2	84
chr17	7577326	7578326	XLOC_029037|u87|ENSG00000161960|ES	chr17	7578028	7578078	ZNF622|K562	50
chr17	7577326	7578326	XLOC_029037|u87|ENSG00000161960|ES	chr17	7578277	7578318	XRN2|K562	41
chr17	7577326	7578326	XLOC_029037|u87|ENSG00000161960|ES	chr17	7577978	7577994	PPIG|HepG2	16
chr17	7577326	7578326	XLOC_029037|u87|ENSG00000161960|ES	chr17	7577696	7577698	SRSF1|HepG2	2
chr17	7577326	7578326	XLOC_029037|u87|ENSG00000161960|ES	chr17	7577833	7577846	PRPF8|K562	13
chr17	7577326	7578326	XLOC_029037|u87|ENSG00000161960|ES	chr17	7577826	7577841	GNL3|K562	15
chr17	7577326	7578326	XLOC_029037|u87|ENSG00000161960|ES	chr17	7577975	7578009	SMNDC1|K562	34
chr17	7577326	7578326	XLOC_029037|u87|ENSG00000161960|ES	chr17	7577830	7577871	EIF4G1|K562	41
chr17	7577326	7578326	XLOC_029037|u87|ENSG00000161960|ES	chr17	7578012	7578059	MTPAP|K562	47
chr17	7577326	7578326	XLOC_029037|u87|ENSG00000161960|ES	chr17	7577429	7577454	SUB1|HepG2	25
chr17	7577326	7578326	XLOC_029037|u87|ENSG00000161960|ES	chr17	7577602	7577627	YBX3|K562	25
chr17	7577326	7578326	XLOC_029037|u87|ENSG00000161960|ES	chr17	7577452	7577455	DDX6|HepG2	3
chr17	7577326	7578326	XLOC_029037|u87|ENSG00000161960|ES	chr17	7578040	7578079	FXR2|K562	39
chr17	7577326	7578326	XLOC_029037|u87|ENSG00000161960|ES	chr17	7577694	7577706	EXOSC5|K562	12
chr17	7577326	7578326	XLOC_029037|u87|ENSG00000161960|ES	chr17	7577428	7577473	METAP2|K562	45
chr17	7577326	7578326	XLOC_029037|u87|ENSG00000161960|ES	chr17	7578060	7578094	SRSF9|HepG2	34
chr17	7577326	7578326	XLOC_029037|u87|ENSG00000161960|ES	chr17	7577952	7578065	TRA2A|HepG2	113
chr17	7577326	7578326	XLOC_029037|u87|ENSG00000161960|ES	chr17	7577826	7577840	LIN28B|K562	14
chr17	7577326	7578326	XLOC_029037|u87|ENSG00000161960|ES	chr17	7578231	7578304	PRPF8|K562	73
chr17	7577326	7578326	XLOC_029037|u87|ENSG00000161960|ES	chr17	7577964	7578021	U2AF2|K562	57
chr17	7577326	7578326	XLOC_029037|u87|ENSG00000161960|ES	chr17	7577894	7577932	PPIG|HepG2	38
chr17	7577326	7578326	XLOC_029037|u87|ENSG00000161960|ES	chr17	7577962	7578096	QKI|HepG2	134
chr17	7577326	7578326	XLOC_029037|u87|ENSG00000161960|ES	chr17	7578059	7578091	BCCIP|HepG2	32
chr17	7577326	7578326	XLOC_029037|u87|ENSG00000161960|ES	chr17	7578009	7578056	XRCC6|K562	47
chr17	7577326	7578326	XLOC_029037|u87|ENSG00000161960|ES	chr17	7578055	7578088	SUB1|HepG2	33
chr17	7577326	7578326	XLOC_029037|u87|ENSG00000161960|ES	chr17	7577968	7577994	LARP4|HepG2	26
chr17	7577326	7578326	XLOC_029037|u87|ENSG00000161960|ES	chr17	7578041	7578077	HNRNPM|K562	36
chr17	7577326	7578326	XLOC_029037|u87|ENSG00000161960|ES	chr17	7578054	7578066	SF3B1|K562	12
chr17	7577326	7578326	XLOC_029037|u87|ENSG00000161960|ES	chr17	7577871	7577885	AGGF1|HepG2	14
chr17	7577326	7578326	XLOC_029037|u87|ENSG00000161960|ES	chr17	7577572	7577579	GPKOW|K562	7
chr17	7577326	7578326	XLOC_029037|u87|ENSG00000161960|ES	chr17	7577968	7577992	DDX59|HepG2	24
chr17	7577326	7578326	XLOC_029037|u87|ENSG00000161960|ES	chr17	7577470	7577520	PRPF8|HepG2	50
chr17	7577326	7578326	XLOC_029037|u87|ENSG00000161960|ES	chr17	7578036	7578077	RPS11|K562	41
chr17	7577326	7578326	XLOC_029037|u87|ENSG00000161960|ES	chr17	7577954	7577960	PTBP1|K562	6
chr17	7577326	7578326	XLOC_029037|u87|ENSG00000161960|ES	chr17	7577627	7577655	YBX3|K562	28
chr17	7577326	7578326	XLOC_029037|u87|ENSG00000161960|ES	chr17	7577953	7578009	RPS5|K562	56
chr17	7577326	7578326	XLOC_029037|u87|ENSG00000161960|ES	chr17	7577556	7577585	BUD13|HepG2	29
chr17	7577326	7578326	XLOC_029037|u87|ENSG00000161960|ES	chr17	7577563	7577585	PPIG|HepG2	22
chr17	7577326	7578326	XLOC_029037|u87|ENSG00000161960|ES	chr17	7577335	7577362	ATXN2|HEK293	27
chr17	7577326	7578326	XLOC_029037|u87|ENSG00000161960|ES	chr17	7578161	7578181	TROVE2|K562	20
chr17	7577326	7578326	XLOC_029037|u87|ENSG00000161960|ES	chr17	7578235	7578244	GRWD1|HepG2	9
chr17	7577326	7578326	XLOC_029037|u87|ENSG00000161960|ES	chr17	7578032	7578068	TBRG4|K562	36
chr17	7577326	7578326	XLOC_029037|u87|ENSG00000161960|ES	chr17	7577576	7577590	HLTF|K562	14
chr17	7577326	7578326	XLOC_029037|u87|ENSG00000161960|ES	chr17	7578009	7578092	XRCC6|K562	83
chr17	7577326	7578326	XLOC_029037|u87|ENSG00000161960|ES	chr17	7577970	7577991	HNRNPC|HepG2	21
chr17	7577326	7578326	XLOC_029037|u87|ENSG00000161960|ES	chr17	7578024	7578059	IGF2BP1|K562	35
chr17	7577326	7578326	XLOC_029037|u87|ENSG00000161960|ES	chr17	7577468	7577488	GRWD1|HepG2	20
chr17	7577326	7578326	XLOC_029037|u87|ENSG00000161960|ES	chr17	7577335	7577362	FMR1|HEK293	27
chr17	7577326	7578326	XLOC_029037|u87|ENSG00000161960|ES	chr17	7578055	7578091	EXOSC5|K562	36
chr17	7577326	7578326	XLOC_029037|u87|ENSG00000161960|ES	chr17	7577898	7577938	HNRNPA1|K562	40
chr17	7577326	7578326	XLOC_029037|u87|ENSG00000161960|ES	chr17	7578101	7578172	SF3B4|HepG2	71
chr17	7577326	7578326	XLOC_029037|u87|ENSG00000161960|ES	chr17	7578021	7578084	PRPF8|HepG2	63
chr17	7577326	7578326	XLOC_029037|u87|ENSG00000161960|ES	chr17	7578006	7578090	GRSF1|HepG2	84
chr17	7577326	7578326	XLOC_029037|u87|ENSG00000161960|ES	chr17	7578057	7578092	PTBP1|K562	35
chr17	7577326	7578326	XLOC_029037|u87|ENSG00000161960|ES	chr17	7577634	7577687	EIF4G2|K562	53
chr17	7577326	7578326	XLOC_029037|u87|ENSG00000161960|ES	chr17	7577887	7577902	GRSF1|HepG2	15
chr17	7577326	7578326	XLOC_029037|u87|ENSG00000161960|ES	chr17	7578155	7578182	U2AF1|K562	27
chr17	7577326	7578326	XLOC_029037|u87|ENSG00000161960|ES	chr17	7578050	7578082	PTBP1|HEK293T	32
chr17	7577326	7578326	XLOC_029037|u87|ENSG00000161960|ES	chr17	7578048	7578074	CSTF2T|K562	26
chr17	7577326	7578326	XLOC_029037|u87|ENSG00000161960|ES	chr17	7577968	7577990	DROSHA|K562	22
chr17	7577326	7578326	XLOC_029037|u87|ENSG00000161960|ES	chr17	7577343	7577363	IGF2BP1|K562	20
chr17	7577326	7578326	XLOC_029037|u87|ENSG00000161960|ES	chr17	7577963	7578006	XRN2|K562	43
chr17	7577326	7578326	XLOC_029037|u87|ENSG00000161960|ES	chr17	7577824	7577859	DGCR8|HepG2	35
chr17	7577326	7578326	XLOC_029037|u87|ENSG00000161960|ES	chr17	7578085	7578094	NKRF|HepG2	9
chr17	7577326	7578326	XLOC_029037|u87|ENSG00000161960|ES	chr17	7578037	7578075	TAF15|K562	38
chr17	7577326	7578326	XLOC_029037|u87|ENSG00000161960|ES	chr17	7577347	7577381	BUD13|K562	34
chr17	7577326	7578326	XLOC_029037|u87|ENSG00000161960|ES	chr17	7578110	7578141	RBM5|HepG2	31
chr17	7577326	7578326	XLOC_029037|u87|ENSG00000161960|ES	chr17	7577567	7577569	U2AF1|K562	2
chr17	7577326	7578326	XLOC_029037|u87|ENSG00000161960|ES	chr17	7578012	7578093	RBM22|HepG2	81
chr17	7577326	7578326	XLOC_029037|u87|ENSG00000161960|ES	chr17	7578107	7578141	U2AF2|HepG2	34
chr17	7577326	7578326	XLOC_029037|u87|ENSG00000161960|ES	chr17	7578022	7578031	SRSF1|K562	9
chr17	7577326	7578326	XLOC_029037|u87|ENSG00000161960|ES	chr17	7578028	7578037	SMNDC1|K562	9
chr17	7577326	7578326	XLOC_029037|u87|ENSG00000161960|ES	chr17	7578018	7578027	DKC1|HepG2	9
chr17	7577326	7578326	XLOC_029037|u87|ENSG00000161960|ES	chr17	7577986	7578012	TBRG4|K562	26
chr17	7577326	7578326	XLOC_029037|u87|ENSG00000161960|ES	chr17	7577960	7578004	SBDS|K562	44
chr17	7577326	7578326	XLOC_029037|u87|ENSG00000161960|ES	chr17	7577902	7577958	TIA1|K562	56
chr17	7577326	7578326	XLOC_029037|u87|ENSG00000161960|ES	chr17	7578012	7578020	PTBP1|K562	8
chr17	7577326	7578326	XLOC_029037|u87|ENSG00000161960|ES	chr17	7577894	7577954	TIA1|HepG2	60
chr17	7577326	7578326	XLOC_029037|u87|ENSG00000161960|ES	chr17	7578019	7578083	RBFOX2|HepG2	64
chr17	7577326	7578326	XLOC_029037|u87|ENSG00000161960|ES	chr17	7577613	7577659	BUD13|K562	46
chr17	7577326	7578326	XLOC_029037|u87|ENSG00000161960|ES	chr17	7577454	7577477	TRA2A|K562	23
chr17	7577326	7578326	XLOC_029037|u87|ENSG00000161960|ES	chr17	7577971	7578001	LARP4|K562	30
chr17	7577326	7578326	XLOC_029037|u87|ENSG00000161960|ES	chr17	7577967	7578006	FASTKD2|K562	39
chr17	7577326	7578326	XLOC_029037|u87|ENSG00000161960|ES	chr17	7578034	7578049	SMNDC1|HepG2	15
chr17	7577326	7578326	XLOC_029037|u87|ENSG00000161960|ES	chr17	7578023	7578056	RPS5|K562	33
chr17	7577326	7578326	XLOC_029037|u87|ENSG00000161960|ES	chr17	7578025	7578086	GRWD1|HepG2	61
chr17	7577326	7578326	XLOC_029037|u87|ENSG00000161960|ES	chr17	7577454	7577472	HNRNPA1|K562	18
chr17	7577326	7578326	XLOC_029037|u87|ENSG00000161960|ES	chr17	7578056	7578087	HNRNPA1|K562	31
chr17	7577326	7578326	XLOC_029037|u87|ENSG00000161960|ES	chr17	7578218	7578243	UCHL5|K562	25
chr17	7577326	7578326	XLOC_029037|u87|ENSG00000161960|ES	chr17	7577632	7577703	TARDBP|K562	71
chr17	7577326	7578326	XLOC_029037|u87|ENSG00000161960|ES	chr17	7577975	7577990	GRSF1|HepG2	15
chr17	7577326	7578326	XLOC_029037|u87|ENSG00000161960|ES	chr17	7578033	7578067	SF3B4|HepG2	34
chr17	7577326	7578326	XLOC_029037|u87|ENSG00000161960|ES	chr17	7578170	7578178	ZNF622|K562	8
chr17	7577326	7578326	XLOC_029037|u87|ENSG00000161960|ES	chr17	7577361	7577384	TAF15|K562	23
chr17	7577326	7578326	XLOC_029037|u87|ENSG00000161960|ES	chr17	7577697	7577702	PUM2|K562	5
chr17	7577326	7578326	XLOC_029037|u87|ENSG00000161960|ES	chr17	7577420	7577470	PPIG|HepG2	50
chr17	7577326	7578326	XLOC_029037|u87|ENSG00000161960|ES	chr17	7577421	7577486	SRSF7|K562	65
chr17	7577326	7578326	XLOC_029037|u87|ENSG00000161960|ES	chr17	7578022	7578086	DDX24|K562	64
chr17	7577326	7578326	XLOC_029037|u87|ENSG00000161960|ES	chr17	7578010	7578091	AGGF1|K562	81
chr17	7577326	7578326	XLOC_029037|u87|ENSG00000161960|ES	chr17	7577956	7577962	SND1|K562	6
chr17	7577326	7578326	XLOC_029037|u87|ENSG00000161960|ES	chr17	7577959	7578008	LSM11|HepG2	49
chr17	7577326	7578326	XLOC_029037|u87|ENSG00000161960|ES	chr17	7577972	7578007	DDX24|K562	35
chr17	7577326	7578326	XLOC_029037|u87|ENSG00000161960|ES	chr17	7577751	7577768	DDX42|K562	17
chr17	7577326	7578326	XLOC_029037|u87|ENSG00000161960|ES	chr17	7577826	7577872	ILF3|K562	46
chr17	7577326	7578326	XLOC_029037|u87|ENSG00000161960|ES	chr17	7577968	7578005	FASTKD2|HepG2	37
chr17	7577326	7578326	XLOC_029037|u87|ENSG00000161960|ES	chr17	7577686	7577701	LIN28B|K562	15
chr17	7577326	7578326	XLOC_029037|u87|ENSG00000161960|ES	chr17	7577335	7577362	FIP1L1|HEK293	27
chr17	7577326	7578326	XLOC_029037|u87|ENSG00000161960|ES	chr17	7577625	7577640	HLTF|K562	15
chr17	7577326	7578326	XLOC_029037|u87|ENSG00000161960|ES	chr17	7578008	7578058	RBM5|HepG2	50
chr17	7577326	7578326	XLOC_029037|u87|ENSG00000161960|ES	chr17	7577828	7577845	SND1|K562	17
chr17	7577326	7578326	XLOC_029037|u87|ENSG00000161960|ES	chr17	7577435	7577443	GTF2F1|K562	8
chr17	7577326	7578326	XLOC_029037|u87|ENSG00000161960|ES	chr17	7577959	7578002	BUD13|HepG2	43
chr17	7577326	7578326	XLOC_029037|u87|ENSG00000161960|ES	chr17	7578166	7578172	HNRNPA1|HepG2	6
chr17	7577326	7578326	XLOC_029037|u87|ENSG00000161960|ES	chr17	7577386	7577393	YBX3|K562	7
chr17	7577326	7578326	XLOC_029037|u87|ENSG00000161960|ES	chr17	7578277	7578308	SF3B4|HepG2	31
chr17	7577326	7578326	XLOC_029037|u87|ENSG00000161960|ES	chr17	7577394	7577416	CPSF6|K562	22
chr17	7577326	7578326	XLOC_029037|u87|ENSG00000161960|ES	chr17	7577716	7577783	EFTUD2|HepG2	67
chr17	7577326	7578326	XLOC_029037|u87|ENSG00000161960|ES	chr17	7577954	7577996	PTBP1|HepG2	42
chr17	7577326	7578326	XLOC_029037|u87|ENSG00000161960|ES	chr17	7577459	7577483	SRSF9|HepG2	24
chr17	7577326	7578326	XLOC_029037|u87|ENSG00000161960|ES	chr17	7577430	7577483	RBM27|K562	53
chr17	7577326	7578326	XLOC_029037|u87|ENSG00000161960|ES	chr17	7577656	7577707	UCHL5|HepG2	51
chr17	7577326	7578326	XLOC_029037|u87|ENSG00000161960|ES	chr17	7577960	7577998	CSTF2|HepG2	38
chr17	7577326	7578326	XLOC_029037|u87|ENSG00000161960|ES	chr17	7577350	7577362	IGF2BP3|HepG2	12
chr17	7577326	7578326	XLOC_029037|u87|ENSG00000161960|ES	chr17	7578036	7578095	ILF3|HepG2	59
chr17	7577326	7578326	XLOC_029037|u87|ENSG00000161960|ES	chr17	7578005	7578084	CSTF2T|HepG2	79
chr17	7577326	7578326	XLOC_029037|u87|ENSG00000161960|ES	chr17	7578000	7578037	RBM15|K562	37
chr17	7577326	7578326	XLOC_029037|u87|ENSG00000161960|ES	chr17	7577450	7577479	MTPAP|K562	29
chr17	7577326	7578326	XLOC_029037|u87|ENSG00000161960|ES	chr17	7578063	7578076	DGCR8|HepG2	13
chr17	7577326	7578326	XLOC_029037|u87|ENSG00000161960|ES	chr17	7578011	7578062	U2AF1|HepG2	51
chr17	7577326	7578326	XLOC_029037|u87|ENSG00000161960|ES	chr17	7578020	7578061	PTBP1|K562	41
chr17	7577326	7578326	XLOC_029037|u87|ENSG00000161960|ES	chr17	7577421	7577472	BUD13|K562	51
chr17	7577326	7578326	XLOC_029037|u87|ENSG00000161960|ES	chr17	7577347	7577348	AARS|K562	1
chr17	7577326	7578326	XLOC_029037|u87|ENSG00000161960|ES	chr17	7577549	7577590	U2AF2|K562	41
chr17	7577326	7578326	XLOC_029037|u87|ENSG00000161960|ES	chr17	7577831	7577889	SRSF1|K562	58
chr17	7577326	7578326	XLOC_029037|u87|ENSG00000161960|ES	chr17	7578010	7578014	NOLC1|HepG2	4
chr17	7577326	7578326	XLOC_029037|u87|ENSG00000161960|ES	chr17	7578027	7578055	SF3B1|K562	28
chr17	7577326	7578326	XLOC_029037|u87|ENSG00000161960|ES	chr17	7577855	7577907	LIN28B|HepG2	52
chr17	7577326	7578326	XLOC_029037|u87|ENSG00000161960|ES	chr17	7577444	7577480	SND1|K562	36
chr17	7577326	7578326	XLOC_029037|u87|ENSG00000161960|ES	chr17	7577347	7577361	YBX3|K562	14
chr17	7577326	7578326	XLOC_029037|u87|ENSG00000161960|ES	chr17	7578012	7578030	HNRNPUL1|K562	18
chr17	7577326	7578326	XLOC_029037|u87|ENSG00000161960|ES	chr17	7577923	7577928	GRWD1|HepG2	5
chr17	7577326	7578326	XLOC_029037|u87|ENSG00000161960|ES	chr17	7577900	7577920	UCHL5|HepG2	20
chr17	7577326	7578326	XLOC_029037|u87|ENSG00000161960|ES	chr17	7578027	7578053	PTBP1|HepG2	26
chr17	7577326	7578326	XLOC_029037|u87|ENSG00000161960|ES	chr17	7578028	7578094	DDX55|K562	66
chr17	7577326	7578326	XLOC_029037|u87|ENSG00000161960|ES	chr17	7577573	7577580	IGF2BP1|HepG2	7
chr17	7577326	7578326	XLOC_029037|u87|ENSG00000161960|ES	chr17	7577853	7577898	LIN28B|HepG2	45
chr17	7577326	7578326	XLOC_029037|u87|ENSG00000161960|ES	chr17	7577736	7577745	HNRNPM|K562	9
chr17	7577326	7578326	XLOC_029037|u87|ENSG00000161960|ES	chr17	7577825	7577882	ELAVL1|HEK293	57
chr17	7577326	7578326	XLOC_029037|u87|ENSG00000161960|ES	chr17	7578059	7578091	MTPAP|K562	32
chr17	7577326	7578326	XLOC_029037|u87|ENSG00000161960|ES	chr17	7578028	7578084	RPS3|K562	56
chr17	7577326	7578326	XLOC_029037|u87|ENSG00000161960|ES	chr17	7577415	7577468	ZNF622|K562	53
chr17	7577326	7578326	XLOC_029037|u87|ENSG00000161960|ES	chr17	7577958	7578004	FTO|K562	46
chr17	7577326	7578326	XLOC_029037|u87|ENSG00000161960|ES	chr17	7577979	7578006	AARS|K562	27
chr17	7577326	7578326	XLOC_029037|u87|ENSG00000161960|ES	chr17	7577893	7577911	HNRNPA1|HepG2	18
chr17	7577326	7578326	XLOC_029037|u87|ENSG00000161960|ES	chr17	7578032	7578081	RBFOX2|K562	49
chr17	7577326	7578326	XLOC_029037|u87|ENSG00000161960|ES	chr17	7577447	7577467	IGF2BP1|K562	20
chr17	7577326	7578326	XLOC_029037|u87|ENSG00000161960|ES	chr17	7577875	7577921	UCHL5|K562	46
chr17	7577326	7578326	XLOC_029037|u87|ENSG00000161960|ES	chr17	7578051	7578067	FMR1|K562	16
chr17	7577326	7578326	XLOC_029037|u87|ENSG00000161960|ES	chr17	7577826	7577856	UCHL5|HepG2	30
chr17	7577326	7578326	XLOC_029037|u87|ENSG00000161960|ES	chr17	7578234	7578242	TAF15|HepG2	8
chr17	7577326	7578326	XLOC_029037|u87|ENSG00000161960|ES	chr17	7577621	7577629	SND1|K562	8
chr17	7577326	7578326	XLOC_029037|u87|ENSG00000161960|ES	chr17	7577978	7578013	LARP4|K562	35
chr17	7577326	7578326	XLOC_029037|u87|ENSG00000161960|ES	chr17	7577963	7577978	KHDRBS1|K562	15
chr17	7577326	7578326	XLOC_029037|u87|ENSG00000161960|ES	chr17	7577335	7577376	U2AF2|K562	41
chr17	7577326	7578326	XLOC_029037|u87|ENSG00000161960|ES	chr17	7577962	7577996	SMNDC1|K562	34
chr17	7577326	7578326	XLOC_029037|u87|ENSG00000161960|ES	chr17	7577568	7577570	IGF2BP2|K562	2
chr17	7577326	7578326	XLOC_029037|u87|ENSG00000161960|ES	chr17	7577966	7578007	BUD13|K562	41
chr17	7577326	7578326	XLOC_029037|u87|ENSG00000161960|ES	chr17	7578044	7578091	ZRANB2|K562	47
chr17	7577326	7578326	XLOC_029037|u87|ENSG00000161960|ES	chr17	7578015	7578092	HNRNPC|HepG2	77
chr17	7577326	7578326	XLOC_029037|u87|ENSG00000161960|ES	chr17	7577683	7577688	CPSF6|K562	5
chr17	7577326	7578326	XLOC_029037|u87|ENSG00000161960|ES	chr17	7577622	7577680	SRSF7|K562	58
chr17	7577326	7578326	XLOC_029037|u87|ENSG00000161960|ES	chr17	7578043	7578074	CPSF6|K562	31
chr17	7577326	7578326	XLOC_029037|u87|ENSG00000161960|ES	chr17	7577434	7577470	UCHL5|HepG2	36
chr17	7577326	7578326	XLOC_029037|u87|ENSG00000161960|ES	chr17	7578050	7578082	NUDT21|HEK293	32
chr17	7577326	7578326	XLOC_029037|u87|ENSG00000161960|ES	chr17	7578163	7578182	FMR1|K562	19
chr17	7577326	7578326	XLOC_029037|u87|ENSG00000161960|ES	chr17	7578006	7578092	GEMIN5|K562	86
chr17	7577326	7578326	XLOC_029037|u87|ENSG00000161960|ES	chr17	7578014	7578090	UCHL5|HepG2	76
chr17	7577326	7578326	XLOC_029037|u87|ENSG00000161960|ES	chr17	7577865	7577880	RPS3|HepG2	15
chr17	7577326	7578326	XLOC_029037|u87|ENSG00000161960|ES	chr17	7577670	7577706	HLTF|K562	36
chr17	7577326	7578326	XLOC_029037|u87|ENSG00000161960|ES	chr17	7578067	7578087	UCHL5|HepG2	20
chr17	7577326	7578326	XLOC_029037|u87|ENSG00000161960|ES	chr17	7578021	7578064	RBM5|HepG2	43
chr17	7577326	7578326	XLOC_029037|u87|ENSG00000161960|ES	chr17	7578000	7578013	EIF3H|HepG2	13
chr17	7577326	7578326	XLOC_029037|u87|ENSG00000161960|ES	chr17	7578024	7578055	LIN28B|HepG2	31
chr17	7577326	7578326	XLOC_029037|u87|ENSG00000161960|ES	chr17	7577998	7578011	UCHL5|HepG2	13
chr17	7577326	7578326	XLOC_029037|u87|ENSG00000161960|ES	chr17	7577519	7577576	SF3B4|HepG2	57
chr17	7577326	7578326	XLOC_029037|u87|ENSG00000161960|ES	chr17	7578056	7578095	LARP7|HepG2	39
chr17	7577326	7578326	XLOC_029037|u87|ENSG00000161960|ES	chr17	7577439	7577480	LSM11|HepG2	41
chr17	7577326	7578326	XLOC_029037|u87|ENSG00000161960|ES	chr17	7578067	7578086	YWHAG|K562	19
chr17	7577326	7578326	XLOC_029037|u87|ENSG00000161960|ES	chr17	7577437	7577478	CSTF2|HepG2	41
chr17	7577326	7578326	XLOC_029037|u87|ENSG00000161960|ES	chr17	7578033	7578037	DKC1|HepG2	4
chr17	7577326	7578326	XLOC_029037|u87|ENSG00000161960|ES	chr17	7577886	7577979	PRPF8|K562	93
chr17	7577326	7578326	XLOC_029037|u87|ENSG00000161960|ES	chr17	7578014	7578091	EWSR1|K562	77
chr17	7577326	7578326	XLOC_029037|u87|ENSG00000161960|ES	chr17	7578164	7578175	FMR1|K562	11
chr17	7577326	7578326	XLOC_029037|u87|ENSG00000161960|ES	chr17	7577390	7577465	HLTF|K562	75
chr17	7577326	7578326	XLOC_029037|u87|ENSG00000161960|ES	chr17	7578023	7578081	GRSF1|HepG2	58
chr17	7577326	7578326	XLOC_029037|u87|ENSG00000161960|ES	chr17	7578163	7578184	UCHL5|HepG2	21
chr17	7577326	7578326	XLOC_029037|u87|ENSG00000161960|ES	chr17	7577962	7578018	SRSF1|HepG2	56
chr17	7577326	7578326	XLOC_029037|u87|ENSG00000161960|ES	chr17	7577959	7578007	SMNDC1|HepG2	48
chr17	7577326	7578326	XLOC_029037|u87|ENSG00000161960|ES	chr17	7578151	7578197	U2AF2|K562	46
chr17	7577326	7578326	XLOC_029037|u87|ENSG00000161960|ES	chr17	7577962	7578007	AKAP8L|K562	45
chr17	7577326	7578326	XLOC_029037|u87|ENSG00000161960|ES	chr17	7578084	7578094	SMNDC1|HepG2	10
chr17	7577326	7578326	XLOC_029037|u87|ENSG00000161960|ES	chr17	7577363	7577376	YBX3|K562	13
chr17	7577326	7578326	XLOC_029037|u87|ENSG00000161960|ES	chr17	7578225	7578242	HNRNPU|K562	17
chr17	7577326	7578326	XLOC_029037|u87|ENSG00000161960|ES	chr17	7577442	7577486	EIF4G2|K562	44
chr17	7577326	7578326	XLOC_029037|u87|ENSG00000161960|ES	chr17	7578010	7578090	DDX3X|HepG2	80
chr17	7577326	7578326	XLOC_029037|u87|ENSG00000161960|ES	chr17	7578222	7578237	CSTF2T|K562	15
chr17	7577326	7578326	XLOC_029037|u87|ENSG00000161960|ES	chr17	7577853	7577906	LIN28B|K562	53
chr17	7577326	7578326	XLOC_029037|u87|ENSG00000161960|ES	chr17	7577854	7577875	FXR1|K562	21
chr17	7577326	7578326	XLOC_029037|u87|ENSG00000161960|ES	chr17	7578164	7578172	QKI|HepG2	8
chr17	7577326	7578326	XLOC_029037|u87|ENSG00000161960|ES	chr17	7577896	7577916	ZNF622|K562	20
chr17	7577326	7578326	XLOC_029037|u87|ENSG00000161960|ES	chr17	7578289	7578321	DDX42|K562	32
chr17	7577326	7578326	XLOC_029037|u87|ENSG00000161960|ES	chr17	7577897	7577916	SUB1|HepG2	19
chr17	7577326	7578326	XLOC_029037|u87|ENSG00000161960|ES	chr17	7577962	7578005	SMNDC1|HepG2	43
chr17	7577326	7578326	XLOC_029037|u87|ENSG00000161960|ES	chr17	7577837	7577865	HLTF|K562	28
chr17	7577326	7578326	XLOC_029037|u87|ENSG00000161960|ES	chr17	7578023	7578082	EWSR1|K562	59
chr17	7577326	7578326	XLOC_029037|u87|ENSG00000161960|ES	chr17	7578210	7578244	GRWD1|HepG2	34
chr17	7577326	7578326	XLOC_029037|u87|ENSG00000161960|ES	chr17	7578038	7578076	DDX42|K562	38
chr17	7577326	7578326	XLOC_029037|u87|ENSG00000161960|ES	chr17	7578060	7578092	NSUN2|K562	32
chr17	7577326	7578326	XLOC_029037|u87|ENSG00000161960|ES	chr17	7578022	7578086	SND1|HepG2	64
chr17	7577326	7578326	XLOC_029037|u87|ENSG00000161960|ES	chr17	7578217	7578231	UCHL5|HepG2	14
chr17	7577326	7578326	XLOC_029037|u87|ENSG00000161960|ES	chr17	7577909	7577917	FXR2|K562	8
chr17	7577326	7578326	XLOC_029037|u87|ENSG00000161960|ES	chr17	7578019	7578080	NOL12|HepG2	61
chr17	7577326	7578326	XLOC_029037|u87|ENSG00000161960|ES	chr17	7578164	7578182	HNRNPA1|K562	18
chr17	7577326	7578326	XLOC_029037|u87|ENSG00000161960|ES	chr17	7578034	7578092	GNL3|K562	58
chr17	7577326	7578326	XLOC_029037|u87|ENSG00000161960|ES	chr17	7577961	7578005	CSTF2T|HepG2	44
chr17	7577326	7578326	XLOC_029037|u87|ENSG00000161960|ES	chr17	7577832	7577845	CSTF2T|K562	13
chr17	7577326	7578326	XLOC_029037|u87|ENSG00000161960|ES	chr17	7577568	7577576	U2AF2|HepG2	8
chr17	7577326	7578326	XLOC_029037|u87|ENSG00000161960|ES	chr17	7577605	7577659	UCHL5|K562	54
chr17	7577326	7578326	XLOC_029037|u87|ENSG00000161960|ES	chr17	7578039	7578068	IGF2BP1|HepG2	29
chr17	7577326	7578326	XLOC_029037|u87|ENSG00000161960|ES	chr17	7578029	7578081	NCBP2|K562	52
chr17	7577326	7578326	XLOC_029037|u87|ENSG00000161960|ES	chr17	7578108	7578149	SF3A3|HepG2	41
chr17	7577326	7578326	XLOC_029037|u87|ENSG00000161960|ES	chr17	7577820	7577858	PRPF8|K562	38
chr17	7577326	7578326	XLOC_029037|u87|ENSG00000161960|ES	chr17	7578168	7578182	LARP4|HepG2	14
chr17	7577326	7578326	XLOC_029037|u87|ENSG00000161960|ES	chr17	7577997	7578016	NOLC1|K562	19
chr17	7577326	7578326	XLOC_029037|u87|ENSG00000161960|ES	chr17	7577953	7578006	GPKOW|K562	53
chr17	7577326	7578326	XLOC_029037|u87|ENSG00000161960|ES	chr17	7578028	7578076	DHX30|K562	48
chr17	7577326	7578326	XLOC_029037|u87|ENSG00000161960|ES	chr17	7577611	7577640	UCHL5|HepG2	29
chr17	7577326	7578326	XLOC_029037|u87|ENSG00000161960|ES	chr17	7578160	7578183	U2AF1|HepG2	23
chr17	7577326	7578326	XLOC_029037|u87|ENSG00000161960|ES	chr17	7578068	7578070	DKC1|HepG2	2
chr17	7577326	7578326	XLOC_029037|u87|ENSG00000161960|ES	chr17	7578024	7578068	DDX6|K562	44
chr17	7577326	7578326	XLOC_029037|u87|ENSG00000161960|ES	chr17	7577619	7577645	SND1|HepG2	26
chr17	7577326	7578326	XLOC_029037|u87|ENSG00000161960|ES	chr17	7577825	7577838	LIN28B|HepG2	13
chr17	7577326	7578326	XLOC_029037|u87|ENSG00000161960|ES	chr17	7577831	7577856	HNRNPA1|K562	25
chr17	7577326	7578326	XLOC_029037|u87|ENSG00000161960|ES	chr17	7577961	7577995	AGGF1|K562	34
chr17	7577326	7578326	XLOC_029037|u87|ENSG00000161960|ES	chr17	7577827	7577875	UCHL5|K562	48
chr17	7577326	7578326	XLOC_029037|u87|ENSG00000161960|ES	chr17	7578017	7578030	AGGF1|HepG2	13
chr17	7577326	7578326	XLOC_029037|u87|ENSG00000161960|ES	chr17	7578029	7578092	DDX3X|K562	63
chr17	7577326	7578326	XLOC_029037|u87|ENSG00000161960|ES	chr17	7577966	7577994	RBM27|K562	28
chr17	7577326	7578326	XLOC_029037|u87|ENSG00000161960|ES	chr17	7577830	7577879	ZNF622|K562	49
chr17	7577326	7578326	XLOC_029037|u87|ENSG00000161960|ES	chr17	7577420	7577486	SRSF1|K562	66
chr17	7577326	7578326	XLOC_029037|u87|ENSG00000161960|ES	chr17	7578200	7578238	YBX3|K562	38
chr17	7577326	7578326	XLOC_029037|u87|ENSG00000161960|ES	chr17	7577952	7578001	CDC40|HepG2	49
chr17	7577326	7578326	XLOC_029037|u87|ENSG00000161960|ES	chr17	7578020	7578079	NKRF|HepG2	59
chr17	7577326	7578326	XLOC_029037|u87|ENSG00000161960|ES	chr17	7577564	7577577	XRN2|K562	13
chr17	7577326	7578326	XLOC_029037|u87|ENSG00000161960|ES	chr17	7578169	7578181	IGF2BP3|HepG2	12
chr17	7577326	7578326	XLOC_029037|u87|ENSG00000161960|ES	chr17	7577423	7577434	YBX3|K562	11
chr17	7577326	7578326	XLOC_029037|u87|ENSG00000161960|ES	chr17	7578164	7578187	YBX3|K562	23
chr17	7577326	7578326	XLOC_029037|u87|ENSG00000161960|ES	chr17	7577692	7577705	PPIL4|K562	13
chr17	7577326	7578326	XLOC_029037|u87|ENSG00000161960|ES	chr17	7578027	7578067	UCHL5|HepG2	40
chr17	7577326	7578326	XLOC_029037|u87|ENSG00000161960|ES	chr17	7578019	7578136	PRPF8|K562	117
chr17	7577326	7578326	XLOC_029037|u87|ENSG00000161960|ES	chr17	7578039	7578085	SRSF1|K562	46
chr17	7577326	7578326	XLOC_029037|u87|ENSG00000161960|ES	chr17	7577936	7577962	AGO2|HeLa	26
chr17	7577326	7578326	XLOC_029037|u87|ENSG00000161960|ES	chr17	7578164	7578167	DDX55|K562	3
chr17	7577326	7578326	XLOC_029037|u87|ENSG00000161960|ES	chr17	7577964	7578012	U2AF1|K562	48
chr17	7577326	7578326	XLOC_029037|u87|ENSG00000161960|ES	chr17	7577451	7577471	SRSF9|HepG2	20
chr17	7577326	7578326	XLOC_029037|u87|ENSG00000161960|ES	chr17	7578020	7578027	DKC1|HepG2	7
chr17	7577326	7578326	XLOC_029037|u87|ENSG00000161960|ES	chr17	7578168	7578178	DGCR8|HepG2	10
chr17	7577326	7578326	XLOC_029037|u87|ENSG00000161960|ES	chr17	7577721	7577735	SLBP|K562	14
chr17	7577326	7578326	XLOC_029037|u87|ENSG00000161960|ES	chr17	7577974	7578012	XRN2|HepG2	38
chr17	7577326	7578326	XLOC_029037|u87|ENSG00000161960|ES	chr17	7577456	7577472	LARP4|K562	16
chr17	7577326	7578326	XLOC_029037|u87|ENSG00000161960|ES	chr17	7577826	7577828	RPS5|HepG2	2
chr17	7577326	7578326	XLOC_029037|u87|ENSG00000161960|ES	chr17	7577957	7578008	RBFOX2|K562	51
chr17	7577326	7578326	XLOC_029037|u87|ENSG00000161960|ES	chr17	7578069	7578092	RBM5|HepG2	23
chr17	7577326	7578326	XLOC_029037|u87|ENSG00000161960|ES	chr17	7577997	7578011	PTBP1|K562	14
chr17	7577326	7578326	XLOC_029037|u87|ENSG00000161960|ES	chr17	7578088	7578092	HNRNPUL1|K562	4
chr17	7577326	7578326	XLOC_029037|u87|ENSG00000161960|ES	chr17	7577829	7577843	PPIG|HepG2	14
chr17	7577326	7578326	XLOC_029037|u87|ENSG00000161960|ES	chr17	7578017	7578088	FASTKD2|HepG2	71
chr17	7577326	7578326	XLOC_029037|u87|ENSG00000161960|ES	chr17	7577826	7577853	LIN28B|K562	27
chr17	7577326	7578326	XLOC_029037|u87|ENSG00000161960|ES	chr17	7577862	7577928	PPIG|HepG2	66
chr17	7577326	7578326	XLOC_029037|u87|ENSG00000161960|ES	chr17	7578030	7578057	HNRNPUL1|K562	27
chr17	7577326	7578326	XLOC_029037|u87|ENSG00000161960|ES	chr17	7577954	7577959	HNRNPUL1|K562	5
chr17	7577326	7578326	XLOC_029037|u87|ENSG00000161960|ES	chr17	7577901	7577916	FMR1|K562	15
chr17	7577326	7578326	XLOC_029037|u87|ENSG00000161960|ES	chr17	7577831	7577848	RBM15|K562	17
chr17	7577326	7578326	XLOC_029037|u87|ENSG00000161960|ES	chr17	7578021	7578088	BUD13|HepG2	67
chr17	7577326	7578326	XLOC_029037|u87|ENSG00000161960|ES	chr17	7577979	7577993	SUPV3L1|HepG2	14
chr17	7577326	7578326	XLOC_029037|u87|ENSG00000161960|ES	chr17	7578276	7578325	XRN2|K562	49
chr17	7577326	7578326	XLOC_029037|u87|ENSG00000161960|ES	chr17	7578025	7578077	AGGF1|HepG2	52
chr17	7577326	7578326	XLOC_029037|u87|ENSG00000161960|ES	chr17	7578037	7578087	XRN2|HepG2	50
chr17	7577326	7578326	XLOC_029037|u87|ENSG00000161960|ES	chr17	7577982	7577987	SAFB2|K562	5
chr17	7577326	7578326	XLOC_029037|u87|ENSG00000161960|ES	chr17	7577836	7577850	IGF2BP2|K562	14
chr17	7577326	7578326	XLOC_029037|u87|ENSG00000161960|ES	chr17	7577829	7577836	GTF2F1|HepG2	7
chr17	7577326	7578326	XLOC_029037|u87|ENSG00000161960|ES	chr17	7578011	7578024	PTBP1|K562	13
chr17	7577326	7578326	XLOC_029037|u87|ENSG00000161960|ES	chr17	7577439	7577481	RBFOX2|K562	42
chr17	7577326	7578326	XLOC_029037|u87|ENSG00000161960|ES	chr17	7577596	7577645	ZNF622|K562	49
chr17	7577326	7578326	XLOC_029037|u87|ENSG00000161960|ES	chr17	7577456	7577477	GNL3|K562	21
chr17	7577326	7578326	XLOC_029037|u87|ENSG00000161960|ES	chr17	7578069	7578085	HNRNPUL1|K562	16
chr17	7577326	7578326	XLOC_029037|u87|ENSG00000161960|ES	chr17	7578015	7578094	LSM11|K562	79
chr17	7577326	7578326	XLOC_029037|u87|ENSG00000161960|ES	chr17	7577956	7578005	RPS3|K562	49
chr17	7577326	7578326	XLOC_029037|u87|ENSG00000161960|ES	chr17	7577433	7577479	RBM15|K562	46
chr17	7577326	7578326	XLOC_029037|u87|ENSG00000161960|ES	chr17	7578066	7578087	TROVE2|HepG2	21
chr17	7577326	7578326	XLOC_029037|u87|ENSG00000161960|ES	chr17	7578013	7578035	BCCIP|HepG2	22
chr17	7577326	7578326	XLOC_029037|u87|ENSG00000161960|ES	chr17	7577691	7577706	DDX3X|K562	15
chr17	7577326	7578326	XLOC_029037|u87|ENSG00000161960|ES	chr17	7578113	7578135	U2AF2|HepG2	22
chr17	7577326	7578326	XLOC_029037|u87|ENSG00000161960|ES	chr17	7578058	7578069	RBM5|HepG2	11
chr17	7577326	7578326	XLOC_029037|u87|ENSG00000161960|ES	chr17	7578063	7578092	EXOSC5|K562	29
chr17	7577326	7578326	XLOC_029037|u87|ENSG00000161960|ES	chr17	7578014	7578055	NOLC1|HepG2	41
chr17	7577326	7578326	XLOC_029037|u87|ENSG00000161960|ES	chr17	7577350	7577373	HNRNPA1|K562	23
chr17	7577326	7578326	XLOC_029037|u87|ENSG00000161960|ES	chr17	7577898	7577917	IGF2BP1|K562	19
chr17	7577326	7578326	XLOC_029037|u87|ENSG00000161960|ES	chr17	7577568	7577578	ZNF622|K562	10
chr17	7577326	7578326	XLOC_029037|u87|ENSG00000161960|ES	chr17	7578057	7578069	HNRNPUL1|K562	12
chr17	7577326	7578326	XLOC_029037|u87|ENSG00000161960|ES	chr17	7577562	7577585	SRSF1|K562	23
chr17	7577326	7578326	XLOC_029037|u87|ENSG00000161960|ES	chr17	7577899	7577933	EFTUD2|HepG2	34
chr17	7577326	7578326	XLOC_029037|u87|ENSG00000161960|ES	chr17	7578034	7578076	FKBP4|HepG2	42
chr17	7577326	7578326	XLOC_029037|u87|ENSG00000161960|ES	chr17	7577434	7577467	SRSF1|HepG2	33
chr17	7577326	7578326	XLOC_029037|u87|ENSG00000161960|ES	chr17	7577605	7577656	UCHL5|HepG2	51
chr17	7577326	7578326	XLOC_029037|u87|ENSG00000161960|ES	chr17	7577690	7577703	FAM120A|K562	13
chr17	7577326	7578326	XLOC_029037|u87|ENSG00000161960|ES	chr17	7578020	7578083	HNRNPUL1|K562	63
chr17	7577326	7578326	XLOC_029037|u87|ENSG00000161960|ES	chr17	7577946	7577985	HNRNPA1|HepG2	39
chr17	7577326	7578326	XLOC_029037|u87|ENSG00000161960|ES	chr17	7577954	7578015	LARP7|K562	61
chr17	7577326	7578326	XLOC_029037|u87|ENSG00000161960|ES	chr17	7578104	7578141	RBM5|HepG2	37
chr17	7577326	7578326	XLOC_029037|u87|ENSG00000161960|ES	chr17	7577638	7577677	SRSF1|HepG2	39
chr17	7577326	7578326	XLOC_029037|u87|ENSG00000161960|ES	chr17	7577344	7577362	SND1|K562	18
chr17	7577326	7578326	XLOC_029037|u87|ENSG00000161960|ES	chr17	7577950	7578011	SF3B4|K562	61
chr17	7577326	7578326	XLOC_029037|u87|ENSG00000161960|ES	chr17	7577613	7577632	SLBP|K562	19
chr17	7577326	7578326	XLOC_029037|u87|ENSG00000161960|ES	chr17	7577454	7577478	NCBP2|K562	24
chr17	7577326	7578326	XLOC_029037|u87|ENSG00000161960|ES	chr17	7578021	7578061	METAP2|K562	40
chr17	7577326	7578326	XLOC_029037|u87|ENSG00000161960|ES	chr17	7578087	7578091	TRA2A|K562	4
chr17	7577326	7578326	XLOC_029037|u87|ENSG00000161960|ES	chr17	7578017	7578079	SFPQ|HepG2	62
chr17	7577326	7578326	XLOC_029037|u87|ENSG00000161960|ES	chr17	7578043	7578047	HNRNPU|K562	4
chr17	7577326	7578326	XLOC_029037|u87|ENSG00000161960|ES	chr17	7577574	7577682	NUDT21|HEK293	108
chr17	7577326	7578326	XLOC_029037|u87|ENSG00000161960|ES	chr17	7578041	7578084	U2AF1|K562	43
chr17	7577326	7578326	XLOC_029037|u87|ENSG00000161960|ES	chr17	7577956	7578012	MTPAP|K562	56
chr17	7577326	7578326	XLOC_029037|u87|ENSG00000161960|ES	chr17	7578050	7578057	NKRF|HepG2	7
chr17	7577326	7578326	XLOC_029037|u87|ENSG00000161960|ES	chr17	7578031	7578080	NONO|K562	49
chr17	7577326	7578326	XLOC_029037|u87|ENSG00000161960|ES	chr17	7577607	7577656	GRWD1|HepG2	49
chr17	7577326	7578326	XLOC_029037|u87|ENSG00000161960|ES	chr17	7577954	7577997	NOLC1|K562	43
chr17	7577326	7578326	XLOC_029037|u87|ENSG00000161960|ES	chr17	7578034	7578114	PRPF8|K562	80
chr17	7577326	7578326	XLOC_029037|u87|ENSG00000161960|ES	chr17	7578055	7578084	SMNDC1|HepG2	29
chr17	7577326	7578326	XLOC_029037|u87|ENSG00000161960|ES	chr17	7577417	7577451	GRWD1|HepG2	34
chr17	7577326	7578326	XLOC_029037|u87|ENSG00000161960|ES	chr17	7578028	7578057	HNRNPUL1|HepG2	29
chr17	7577326	7578326	XLOC_029037|u87|ENSG00000161960|ES	chr17	7578030	7578081	TROVE2|K562	51
chr17	7577326	7578326	XLOC_029037|u87|ENSG00000161960|ES	chr17	7578030	7578081	HNRNPK|HepG2	51
chr17	7577326	7578326	XLOC_029037|u87|ENSG00000161960|ES	chr17	7577826	7577851	U2AF2|K562	25
chr17	7577326	7578326	XLOC_029037|u87|ENSG00000161960|ES	chr17	7578286	7578288	HNRNPK|HepG2	2
chr17	7577326	7578326	XLOC_029037|u87|ENSG00000161960|ES	chr17	7577438	7577479	FXR2|K562	41
chr17	7577326	7578326	XLOC_029037|u87|ENSG00000161960|ES	chr17	7577832	7577842	DHX30|HepG2	10
chr17	7577326	7578326	XLOC_029037|u87|ENSG00000161960|ES	chr17	7578005	7578057	SMNDC1|HepG2	52
chr17	7577326	7578326	XLOC_029037|u87|ENSG00000161960|ES	chr17	7577345	7577356	TNRC6A|K562	11
chr17	7577326	7578326	XLOC_029037|u87|ENSG00000161960|ES	chr17	7577447	7577485	HNRNPA1|K562	38
chr17	7577326	7578326	XLOC_029037|u87|ENSG00000161960|ES	chr17	7577993	7578002	NOLC1|HepG2	9
chr17	7577326	7578326	XLOC_029037|u87|ENSG00000161960|ES	chr17	7577695	7577707	SAFB2|K562	12
chr17	7577326	7578326	XLOC_029037|u87|ENSG00000161960|ES	chr17	7578044	7578107	EFTUD2|HepG2	63
chr17	7577326	7578326	XLOC_029037|u87|ENSG00000161960|ES	chr17	7578277	7578352	RBM22|K562	49
chr17	7577326	7578326	XLOC_029037|u87|ENSG00000161960|ES	chr17	7577555	7577597	U2AF2|HepG2	42
chr17	7577326	7578326	XLOC_029037|u87|ENSG00000161960|ES	chr17	7578013	7578032	EIF3H|HepG2	19
chr17	7577326	7578326	XLOC_029037|u87|ENSG00000161960|ES	chr17	7577825	7577837	HLTF|K562	12
chr17	7577326	7578326	XLOC_029037|u87|ENSG00000161960|ES	chr17	7578165	7578173	SND1|HepG2	8
chr17	7577326	7578326	XLOC_029037|u87|ENSG00000161960|ES	chr17	7577963	7578009	ZRANB2|K562	46
chr17	7577326	7578326	XLOC_029037|u87|ENSG00000161960|ES	chr17	7577888	7577919	GRWD1|HepG2	31
chr17	7577326	7578326	XLOC_029037|u87|ENSG00000161960|ES	chr17	7577635	7577682	DDX42|K562	47
chr17	7577326	7578326	XLOC_029037|u87|ENSG00000161960|ES	chr17	7578001	7578091	LARP4|K562	90
chr17	7577326	7578326	XLOC_029037|u87|ENSG00000161960|ES	chr17	7577542	7577583	PRPF8|K562	41
chr17	7577326	7578326	XLOC_029037|u87|ENSG00000161960|ES	chr17	7577897	7577915	HNRNPU|K562	18
chr17	7577326	7578326	XLOC_029037|u87|ENSG00000161960|ES	chr17	7578072	7578075	DKC1|HepG2	3
chr17	7577326	7578326	XLOC_029037|u87|ENSG00000161960|ES	chr17	7578061	7578086	LIN28B|K562	25
chr17	7577326	7578326	XLOC_029037|u87|ENSG00000161960|ES	chr17	7577699	7577704	DDX3X|K562	5
chr17	7577326	7578326	XLOC_029037|u87|ENSG00000161960|ES	chr17	7578037	7578058	DKC1|HepG2	21
chr17	7577326	7578326	XLOC_029037|u87|ENSG00000161960|ES	chr17	7577851	7577888	UCHL5|HepG2	37
chr17	7577326	7578326	XLOC_029037|u87|ENSG00000161960|ES	chr17	7577694	7577755	PRPF8|HepG2	61
chr17	7577326	7578326	XLOC_029037|u87|ENSG00000161960|ES	chr17	7578037	7578081	FAM120A|HepG2	44
chr17	7577326	7578326	XLOC_029037|u87|ENSG00000161960|ES	chr17	7577836	7577849	BUD13|K562	13
chr17	7577326	7578326	XLOC_029037|u87|ENSG00000161960|ES	chr17	7578219	7578240	TAF15|K562	21
chr17	7577326	7578326	XLOC_029037|u87|ENSG00000161960|ES	chr17	7577427	7577473	EIF3D|HepG2	46
chr17	7577326	7578326	XLOC_029037|u87|ENSG00000161960|ES	chr17	7577568	7577584	SRSF1|K562	16
chr17	7577326	7578326	XLOC_029037|u87|ENSG00000161960|ES	chr17	7578062	7578067	DKC1|HepG2	5
chr17	7577326	7578326	XLOC_029037|u87|ENSG00000161960|ES	chr17	7577960	7578013	AUH|K562	53
chr17	7577326	7578326	XLOC_029037|u87|ENSG00000161960|ES	chr17	7577883	7577959	EFTUD2|K562	76
chr17	7577326	7578326	XLOC_029037|u87|ENSG00000161960|ES	chr17	7578042	7578090	NPM1|K562	48
chr17	7577326	7578326	XLOC_029037|u87|ENSG00000161960|ES	chr17	7577960	7577989	EWSR1|K562	29
chr17	7577326	7578326	XLOC_029037|u87|ENSG00000161960|ES	chr17	7578083	7578094	DKC1|HepG2	11
chr17	7577326	7578326	XLOC_029037|u87|ENSG00000161960|ES	chr17	7578038	7578071	YBX3|K562	33
chr17	7577326	7578326	XLOC_029037|u87|ENSG00000161960|ES	chr17	7577970	7578094	EFTUD2|K562	124
chr17	7577326	7578326	XLOC_029037|u87|ENSG00000161960|ES	chr17	7577982	7578007	PPIG|HepG2	25
chr17	7577326	7578326	XLOC_029037|u87|ENSG00000161960|ES	chr17	7578002	7578007	DKC1|HepG2	5
chr17	7577326	7578326	XLOC_029037|u87|ENSG00000161960|ES	chr17	7577909	7577918	GRWD1|HepG2	9
chr17	7577326	7578326	XLOC_029037|u87|ENSG00000161960|ES	chr17	7578059	7578089	NOLC1|K562	30
chr17	7577326	7578326	XLOC_029037|u87|ENSG00000161960|ES	chr17	7578035	7578059	BCCIP|HepG2	24
chr17	7577326	7578326	XLOC_029037|u87|ENSG00000161960|ES	chr17	7577830	7577847	FAM120A|K562	17
chr17	7577326	7578326	XLOC_029037|u87|ENSG00000161960|ES	chr17	7577960	7577976	AGGF1|HepG2	16
chr17	7577326	7578326	XLOC_029037|u87|ENSG00000161960|ES	chr17	7578027	7578093	SF3B4|K562	66
chr17	7577326	7578326	XLOC_029037|u87|ENSG00000161960|ES	chr17	7577562	7577588	PPIG|HepG2	26
chr17	7577326	7578326	XLOC_029037|u87|ENSG00000161960|ES	chr17	7578038	7578086	TIA1|HepG2	48
chr17	7577326	7578326	XLOC_029037|u87|ENSG00000161960|ES	chr17	7577954	7577979	PTBP1|HepG2	25
chr17	7577326	7578326	XLOC_029037|u87|ENSG00000161960|ES	chr17	7577373	7577394	MTPAP|K562	21
chr17	7577326	7578326	XLOC_029037|u87|ENSG00000161960|ES	chr17	7577893	7577904	LSM11|HepG2	11
chr17	7577326	7578326	XLOC_029037|u87|ENSG00000161960|ES	chr17	7578012	7578092	EIF3H|HepG2	80
chr17	7577326	7578326	XLOC_029037|u87|ENSG00000161960|ES	chr17	7577969	7578009	DDX42|K562	40
chr17	7577326	7578326	XLOC_029037|u87|ENSG00000161960|ES	chr17	7578023	7578066	HNRNPK|K562	43
chr17	7577326	7578326	XLOC_029037|u87|ENSG00000161960|ES	chr17	7577679	7577705	UCHL5|K562	26
chr17	7577326	7578326	XLOC_029037|u87|ENSG00000161960|ES	chr17	7578014	7578046	UCHL5|K562	32
chr17	7577326	7578326	XLOC_029037|u87|ENSG00000161960|ES	chr17	7578024	7578076	LARP7|K562	52
chr17	7577326	7578326	XLOC_029037|u87|ENSG00000161960|ES	chr17	7577335	7577362	IGF2BP1|HEK293	27
chr17	7577326	7578326	XLOC_029037|u87|ENSG00000161960|ES	chr17	7578021	7578085	XRN2|HepG2	64
chr17	7577326	7578326	XLOC_029037|u87|ENSG00000161960|ES	chr17	7578036	7578060	TNRC6A|K562	24
chr17	7577326	7578326	XLOC_029037|u87|ENSG00000161960|ES	chr17	7578019	7578081	DDX3X|HepG2	62
chr17	7577326	7578326	XLOC_029037|u87|ENSG00000161960|ES	chr17	7577455	7577475	KHDRBS1|K562	20
chr17	7577326	7578326	XLOC_029037|u87|ENSG00000161960|ES	chr17	7578011	7578032	PPIG|HepG2	21
chr17	7577326	7578326	XLOC_029037|u87|ENSG00000161960|ES	chr17	7577452	7577467	HNRNPU|K562	15
chr17	7577326	7578326	XLOC_029037|u87|ENSG00000161960|ES	chr17	7578032	7578076	BUD13|K562	44
chr17	7577326	7578326	XLOC_029037|u87|ENSG00000161960|ES	chr17	7578024	7578066	RBFOX2|HepG2	42
chr17	7577326	7578326	XLOC_029037|u87|ENSG00000161960|ES	chr17	7577659	7577707	UCHL5|K562	48
chr17	7577326	7578326	XLOC_029037|u87|ENSG00000161960|ES	chr17	7577343	7577379	IGF2BP2|K562	36
chr17	7577326	7578326	XLOC_029037|u87|ENSG00000161960|ES	chr17	7577569	7577585	SRSF9|HepG2	16
chr17	7577326	7578326	XLOC_029037|u87|ENSG00000161960|ES	chr17	7577832	7577850	ILF3|K562	18
chr17	7577326	7578326	XLOC_029037|u87|ENSG00000161960|ES	chr17	7577977	7578001	SLTM|K562	24
chr17	7577326	7578326	XLOC_029037|u87|ENSG00000161960|ES	chr17	7577435	7577479	BUD13|HepG2	44
chr17	7577326	7578326	XLOC_029037|u87|ENSG00000161960|ES	chr17	7577955	7578000	EIF4G2|K562	45
chr17	7577326	7578326	XLOC_029037|u87|ENSG00000161960|ES	chr17	7577868	7577873	UCHL5|HepG2	5
chr17	7577326	7578326	XLOC_029037|u87|ENSG00000161960|ES	chr17	7577966	7578019	RBFOX2|HepG2	53
chr17	7577326	7578326	XLOC_029037|u87|ENSG00000161960|ES	chr17	7578099	7578132	U2AF2|K562	33
chr17	7577326	7578326	XLOC_029037|u87|ENSG00000161960|ES	chr17	7578012	7578031	PPIG|HepG2	19
chr17	7577326	7578326	XLOC_029037|u87|ENSG00000161960|ES	chr17	7577689	7577705	FXR1|K562	16
chr17	7577326	7578326	XLOC_029037|u87|ENSG00000161960|ES	chr17	7577963	7578018	QKI|K562	55
chr17	7577326	7578326	XLOC_029037|u87|ENSG00000161960|ES	chr17	7577366	7577413	ZNF622|K562	47
chr17	7577326	7578326	XLOC_029037|u87|ENSG00000161960|ES	chr17	7577973	7578003	ILF3|K562	30
chr17	7577326	7578326	XLOC_029037|u87|ENSG00000161960|ES	chr17	7577432	7577449	YBX3|K562	17
chr17	7577326	7578326	XLOC_029037|u87|ENSG00000161960|ES	chr17	7578223	7578244	IGF2BP2|K562	21
chr17	7577326	7578326	XLOC_029037|u87|ENSG00000161960|ES	chr17	7577958	7578010	TROVE2|HepG2	52
chr17	7577326	7578326	XLOC_029037|u87|ENSG00000161960|ES	chr17	7578006	7578095	TROVE2|K562	89
chr17	7577326	7578326	XLOC_029037|u87|ENSG00000161960|ES	chr17	7578050	7578082	CSTF2|HeLa	32
chr17	7577326	7578326	XLOC_029037|u87|ENSG00000161960|ES	chr17	7578013	7578094	GTF2F1|K562	81
chr17	7577326	7578326	XLOC_029037|u87|ENSG00000161960|ES	chr17	7577447	7577474	FAM120A|K562	27
chr17	7577326	7578326	XLOC_029037|u87|ENSG00000161960|ES	chr17	7577834	7577846	RBFOX2|K562	12
chr17	7577326	7578326	XLOC_029037|u87|ENSG00000161960|ES	chr17	7577855	7577912	LIN28B|K562	57
chr17	7577326	7578326	XLOC_029037|u87|ENSG00000161960|ES	chr17	7578164	7578168	LARP4|K562	4
chr17	7577326	7578326	XLOC_029037|u87|ENSG00000161960|ES	chr17	7578060	7578083	U2AF2|HepG2	23
chr17	7577326	7578326	XLOC_029037|u87|ENSG00000161960|ES	chr17	7577568	7577577	RPS3|K562	9
chr17	7577326	7578326	XLOC_029037|u87|ENSG00000161960|ES	chr17	7577956	7577990	RBM15|HepG2	34
chr17	7577326	7578326	XLOC_029037|u87|ENSG00000161960|ES	chr17	7578226	7578247	BUD13|K562	21
chr17	7577326	7578326	XLOC_029037|u87|ENSG00000161960|ES	chr17	7578056	7578086	RPS5|K562	30
chr17	7577326	7578326	XLOC_029037|u87|ENSG00000161960|ES	chr17	7577440	7577467	SRSF1|HepG2	27
chr17	7577326	7578326	XLOC_029037|u87|ENSG00000161960|ES	chr17	7578166	7578173	SLBP|K562	7
chr17	7577326	7578326	XLOC_029037|u87|ENSG00000161960|ES	chr17	7577954	7578085	RPS11|K562	131
chr17	7577326	7578326	XLOC_029037|u87|ENSG00000161960|ES	chr17	7577335	7577390	U2AF2|K562	55
chr17	7577326	7578326	XLOC_029037|u87|ENSG00000161960|ES	chr17	7577979	7577989	FKBP4|HepG2	10
chr17	7577326	7578326	XLOC_029037|u87|ENSG00000161960|ES	chr17	7578010	7578049	RPS5|HepG2	39
chr17	7577326	7578326	XLOC_029037|u87|ENSG00000161960|ES	chr17	7578154	7578185	U2AF2|K562	31
chr17	7577326	7578326	XLOC_029037|u87|ENSG00000161960|ES	chr17	7577904	7577916	GNL3|K562	12
chr17	7577326	7578326	XLOC_029037|u87|ENSG00000161960|ES	chr17	7577826	7577833	YBX3|K562	7
chr17	7577326	7578326	XLOC_029037|u87|ENSG00000161960|ES	chr17	7578022	7578077	GTF2F1|HepG2	55
chr17	7577326	7578326	XLOC_029037|u87|ENSG00000161960|ES	chr17	7577684	7577702	RBFOX2|K562	18
chr17	7577326	7578326	XLOC_029037|u87|ENSG00000161960|ES	chr17	7578040	7578083	DHX30|HepG2	43
chr17	7577326	7578326	XLOC_029037|u87|ENSG00000161960|ES	chr17	7577471	7577483	GRWD1|HepG2	12
chr17	7577326	7578326	XLOC_029037|u87|ENSG00000161960|ES	chr17	7578012	7578033	SF3B4|HepG2	21
chr17	7577326	7578326	XLOC_029037|u87|ENSG00000161960|ES	chr17	7577959	7577994	DDX59|HepG2	35
chr17	7577326	7578326	XLOC_029037|u87|ENSG00000161960|ES	chr17	7577936	7577962	CPSF6|HEK293	26
chr17	7577326	7578326	XLOC_029037|u87|ENSG00000161960|ES	chr17	7578231	7578242	UCHL5|HepG2	11
chr17	7577326	7578326	XLOC_029037|u87|ENSG00000161960|ES	chr17	7578031	7578085	PPIG|HepG2	54
chr17	7577326	7578326	XLOC_029037|u87|ENSG00000161960|ES	chr17	7577574	7577702	FXR2|HEK293	128
chr17	7577326	7578326	XLOC_029037|u87|ENSG00000161960|ES	chr17	7577962	7577997	AGGF1|K562	35
chr17	7577326	7578326	XLOC_029037|u87|ENSG00000161960|ES	chr17	7578031	7578074	YBX3|K562	43
chr17	7577326	7578326	XLOC_029037|u87|ENSG00000161960|ES	chr17	7578025	7578032	TBRG4|K562	7
chr17	7577326	7578326	XLOC_029037|u87|ENSG00000161960|ES	chr17	7577992	7578006	RBM22|HepG2	14
chr17	7577326	7578326	XLOC_029037|u87|ENSG00000161960|ES	chr17	7577978	7577995	YBX3|K562	17
chr17	7577326	7578326	XLOC_029037|u87|ENSG00000161960|ES	chr17	7578055	7578058	NOLC1|HepG2	3
chr17	7577326	7578326	XLOC_029037|u87|ENSG00000161960|ES	chr17	7577696	7577793	PRPF8|K562	97
chr17	7577326	7578326	XLOC_029037|u87|ENSG00000161960|ES	chr17	7578026	7578070	IGF2BP3|HepG2	44
chr17	7577326	7578326	XLOC_029037|u87|ENSG00000161960|ES	chr17	7578164	7578177	LIN28B|K562	13
chr17	7577326	7578326	XLOC_029037|u87|ENSG00000161960|ES	chr17	7577471	7577487	HLTF|K562	16
chr17	7577326	7578326	XLOC_029037|u87|ENSG00000161960|ES	chr17	7577483	7577487	GRWD1|HepG2	4
chr17	7577326	7578326	XLOC_029037|u87|ENSG00000161960|ES	chr17	7578010	7578094	RBM22|HepG2	84
chr17	7577326	7578326	XLOC_029037|u87|ENSG00000161960|ES	chr17	7577827	7577843	DDX3X|K562	16
chr17	7577326	7578326	XLOC_029037|u87|ENSG00000161960|ES	chr17	7577966	7578002	CPSF6|HEK293	36
chr17	7577326	7578326	XLOC_029037|u87|ENSG00000161960|ES	chr17	7577420	7577488	SRSF1|K562	68
chr17	7577326	7578326	XLOC_029037|u87|ENSG00000161960|ES	chr17	7577451	7577468	GRWD1|HepG2	17
chr17	7577326	7578326	XLOC_029037|u87|ENSG00000161960|ES	chr17	7578015	7578034	DGCR8|HepG2	19
chr17	7577326	7578326	XLOC_029037|u87|ENSG00000161960|ES	chr17	7577980	7577985	HNRNPM|HepG2	5
chr17	7577326	7578326	XLOC_029037|u87|ENSG00000161960|ES	chr17	7578082	7578094	AGGF1|HepG2	12
chr17	7577326	7578326	XLOC_029037|u87|ENSG00000161960|ES	chr17	7577896	7577906	YBX3|K562	10
chr17	7577326	7578326	XLOC_029037|u87|ENSG00000161960|ES	chr17	7578021	7578032	NSUN2|K562	11
chr17	7577326	7578326	XLOC_029037|u87|ENSG00000161960|ES	chr17	7578024	7578085	DHX30|HepG2	61
chr17	7577326	7578326	XLOC_029037|u87|ENSG00000161960|ES	chr17	7577957	7577996	SRSF1|K562	39
chr17	7577326	7578326	XLOC_029037|u87|ENSG00000161960|ES	chr17	7577690	7577706	YBX3|K562	16
chr17	7577326	7578326	XLOC_029037|u87|ENSG00000161960|ES	chr17	7578289	7578315	XRN2|HepG2	26
chr17	7577326	7578326	XLOC_029037|u87|ENSG00000161960|ES	chr17	7578036	7578076	FAM120A|K562	40
chr17	7577326	7578326	XLOC_029037|u87|ENSG00000161960|ES	chr17	7577701	7577703	LIN28B|HepG2	2
chr17	7577326	7578326	XLOC_029037|u87|ENSG00000161960|ES	chr17	7577690	7577706	RPS3|K562	16
chr17	7577326	7578326	XLOC_029037|u87|ENSG00000161960|ES	chr17	7578012	7578056	LARP7|HepG2	44
chr17	7577326	7578326	XLOC_029037|u87|ENSG00000161960|ES	chr17	7578087	7578090	TROVE2|HepG2	3
chr17	7577326	7578326	XLOC_029037|u87|ENSG00000161960|ES	chr17	7577693	7577706	FMR1|K562	13
chr17	7577326	7578326	XLOC_029037|u87|ENSG00000161960|ES	chr17	7577702	7577707	GRWD1|HepG2	5
chr17	7577326	7578326	XLOC_029037|u87|ENSG00000161960|ES	chr17	7577956	7578006	METAP2|K562	50
chr17	7577326	7578326	XLOC_029037|u87|ENSG00000161960|ES	chr17	7577826	7577849	METAP2|K562	23
chr17	7577326	7578326	XLOC_029037|u87|ENSG00000161960|ES	chr17	7577438	7577477	IGF2BP3|HepG2	39
chr17	7577326	7578326	XLOC_029037|u87|ENSG00000161960|ES	chr17	7577954	7577997	PTBP1|K562	43
chr17	7577326	7578326	XLOC_029037|u87|ENSG00000161960|ES	chr17	7577989	7578009	TARDBP|K562	20
chr17	7577326	7578326	XLOC_029037|u87|ENSG00000161960|ES	chr17	7577976	7577998	NOLC1|K562	22
chr17	7577326	7578326	XLOC_029037|u87|ENSG00000161960|ES	chr17	7578164	7578171	RPS3|HepG2	7
chr17	7577326	7578326	XLOC_029037|u87|ENSG00000161960|ES	chr17	7578058	7578078	SMNDC1|K562	20
chr17	7577326	7578326	XLOC_029037|u87|ENSG00000161960|ES	chr17	7577567	7577582	LSM11|HepG2	15
chr17	7577326	7578326	XLOC_029037|u87|ENSG00000161960|ES	chr17	7577954	7577998	UCHL5|HepG2	44
chr17	7577326	7578326	XLOC_029037|u87|ENSG00000161960|ES	chr17	7577891	7577919	SF3B1|K562	28
chr17	7577326	7578326	XLOC_029037|u87|ENSG00000161960|ES	chr17	7578165	7578182	NOLC1|K562	17
chr17	7577326	7578326	XLOC_029037|u87|ENSG00000161960|ES	chr17	7578022	7578084	GTF2F1|HepG2	62
chr17	7577326	7578326	XLOC_029037|u87|ENSG00000161960|ES	chr17	7577816	7577861	U2AF2|HepG2	45
chr17	7577326	7578326	XLOC_029037|u87|ENSG00000161960|ES	chr17	7577691	7577705	HLTF|K562	14
chr17	7577326	7578326	XLOC_029037|u87|ENSG00000161960|ES	chr17	7578053	7578058	PTBP1|HepG2	5
chr17	7577326	7578326	XLOC_029037|u87|ENSG00000161960|ES	chr17	7578028	7578087	LARP4|HepG2	59
chr17	7577326	7578326	XLOC_029037|u87|ENSG00000161960|ES	chr17	7577892	7577909	GRWD1|HepG2	17
chr17	7577326	7578326	XLOC_029037|u87|ENSG00000161960|ES	chr17	7577391	7577487	UCHL5|K562	96
chr17	7577326	7578326	XLOC_029037|u87|ENSG00000161960|ES	chr17	7578054	7578092	RPS3|K562	38
chr17	7577326	7578326	XLOC_029037|u87|ENSG00000161960|ES	chr17	7578052	7578087	UCHL5|K562	35
chr17	7577326	7578326	XLOC_029037|u87|ENSG00000161960|ES	chr17	7578012	7578027	UCHL5|HepG2	15
chr17	7577326	7578326	XLOC_029037|u87|ENSG00000161960|ES	chr17	7577464	7577471	GRWD1|HepG2	7
chr17	7577326	7578326	XLOC_029037|u87|ENSG00000161960|ES	chr17	7577995	7578002	PTBP1|HepG2	7
chr17	7577326	7578326	XLOC_029037|u87|ENSG00000161960|ES	chr17	7577966	7578002	FBL|HEK293	36
chr17	7577326	7578326	XLOC_029037|u87|ENSG00000161960|ES	chr17	7578024	7578056	KHDRBS1|K562	32
chr17	7577326	7578326	XLOC_029037|u87|ENSG00000161960|ES	chr17	7578031	7578068	FXR2|K562	37
chr17	7577326	7578326	XLOC_029037|u87|ENSG00000161960|ES	chr17	7578037	7578055	TRA2A|K562	18
chr17	7577326	7578326	XLOC_029037|u87|ENSG00000161960|ES	chr17	7577683	7577733	PPIG|HepG2	50
chr17	7577326	7578326	XLOC_029037|u87|ENSG00000161960|ES	chr17	7578024	7578086	PUM2|K562	62
chr17	7577326	7578326	XLOC_029037|u87|ENSG00000161960|ES	chr17	7578009	7578105	SUPV3L1|HepG2	96
chr17	7577326	7578326	XLOC_029037|u87|ENSG00000161960|ES	chr17	7577441	7577488	HNRNPM|K562	47
chr17	7577326	7578326	XLOC_029037|u87|ENSG00000161960|ES	chr17	7577521	7577542	PRPF8|K562	21
chr17	7577326	7578326	XLOC_029037|u87|ENSG00000161960|ES	chr17	7578058	7578062	DKC1|HepG2	4
chr17	7577326	7578326	XLOC_029037|u87|ENSG00000161960|ES	chr17	7577954	7577994	NOLC1|HepG2	40
chr17	7577326	7578326	XLOC_029037|u87|ENSG00000161960|ES	chr17	7577987	7577999	U2AF1|K562	12
chr17	7577326	7578326	XLOC_029037|u87|ENSG00000161960|ES	chr17	7577826	7577840	QKI|K562	14
chr17	7577326	7578326	XLOC_029037|u87|ENSG00000161960|ES	chr17	7578059	7578075	HLTF|K562	16
chr17	7577326	7578326	XLOC_029037|u87|ENSG00000161960|ES	chr17	7578006	7578091	AARS|K562	85
chr17	7577326	7578326	XLOC_029037|u87|ENSG00000161960|ES	chr17	7577955	7577999	DDX55|HepG2	44
chr17	7577326	7578326	XLOC_029037|u87|ENSG00000161960|ES	chr17	7577958	7577994	NKRF|HepG2	36
chr17	7577326	7578326	XLOC_029037|u87|ENSG00000161960|ES	chr17	7578019	7578050	HLTF|K562	31
chr17	7577326	7578326	XLOC_029037|u87|ENSG00000161960|ES	chr17	7577345	7577364	HNRNPU|K562	19
chr17	7577326	7578326	XLOC_029037|u87|ENSG00000161960|ES	chr17	7577517	7577601	EFTUD2|K562	84
chr17	7577326	7578326	XLOC_029037|u87|ENSG00000161960|ES	chr17	7578164	7578170	TNRC6A|K562	6
chr17	7577326	7578326	XLOC_029037|u87|ENSG00000161960|ES	chr17	7578041	7578087	SLTM|HepG2	46
chr17	7577326	7578326	XLOC_029037|u87|ENSG00000161960|ES	chr17	7577825	7577859	RPS3|K562	34
chr17	7577326	7578326	XLOC_029037|u87|ENSG00000161960|ES	chr17	7577903	7577912	QKI|HepG2	9
chr17	7577326	7578326	XLOC_029037|u87|ENSG00000161960|ES	chr17	7577902	7577915	SLBP|K562	13
chr17	7577326	7578326	XLOC_029037|u87|ENSG00000161960|ES	chr17	7578070	7578072	DKC1|HepG2	2
chr17	7577326	7578326	XLOC_029037|u87|ENSG00000161960|ES	chr17	7578021	7578059	AARS|K562	38
chr17	7577326	7578326	XLOC_029037|u87|ENSG00000161960|ES	chr17	7578049	7578058	DKC1|HepG2	9
chr17	7577326	7578326	XLOC_029037|u87|ENSG00000161960|ES	chr17	7577853	7577895	SUB1|HepG2	42
chr17	7577326	7578326	XLOC_029037|u87|ENSG00000161960|ES	chr17	7578032	7578090	SRSF1|K562	58
chr17	7577326	7578326	XLOC_029037|u87|ENSG00000161960|ES	chr17	7577816	7577850	U2AF2|HepG2	34
chr17	7577326	7578326	XLOC_029037|u87|ENSG00000161960|ES	chr17	7577555	7577599	PRPF8|HepG2	44
chr17	7577326	7578326	XLOC_029037|u87|ENSG00000161960|ES	chr17	7577972	7578001	LARP7|K562	29
chr17	7577326	7578326	XLOC_029037|u87|ENSG00000161960|ES	chr17	7578221	7578232	UCHL5|HepG2	11
chr17	7577326	7578326	XLOC_029037|u87|ENSG00000161960|ES	chr17	7577956	7577975	GRSF1|HepG2	19
chr17	7577326	7578326	XLOC_029037|u87|ENSG00000161960|ES	chr17	7578074	7578081	NOLC1|HepG2	7
chr17	7577326	7578326	XLOC_029037|u87|ENSG00000161960|ES	chr17	7577898	7577923	RBM15|K562	25
chr17	7577326	7578326	XLOC_029037|u87|ENSG00000161960|ES	chr17	7577825	7577882	LIN28A|HEK293	57
chr17	7577326	7578326	XLOC_029037|u87|ENSG00000161960|ES	chr17	7577966	7577997	RBM22|K562	31
chr17	7577326	7578326	XLOC_029037|u87|ENSG00000161960|ES	chr17	7577570	7577576	RBFOX2|K562	6
chr17	7577326	7578326	XLOC_029037|u87|ENSG00000161960|ES	chr17	7577470	7577493	PPIG|HepG2	23
chr17	7577326	7578326	XLOC_029037|u87|ENSG00000161960|ES	chr17	7577954	7577993	NOLC1|HepG2	39
chr17	7577326	7578326	XLOC_029037|u87|ENSG00000161960|ES	chr17	7577574	7577702	FMR1|HEK293	128
chr17	7577326	7578326	XLOC_029037|u87|ENSG00000161960|ES	chr17	7577610	7577647	IGF2BP1|HepG2	37
chr17	7577326	7578326	XLOC_029037|u87|ENSG00000161960|ES	chr17	7578020	7578087	KHSRP|K562	67
chr17	7577326	7578326	XLOC_029037|u87|ENSG00000161960|ES	chr17	7577998	7578056	RPS3|HepG2	58
chr17	7577326	7578326	XLOC_029037|u87|ENSG00000161960|ES	chr17	7578039	7578088	RBM22|K562	49
chr17	7577326	7578326	XLOC_029037|u87|ENSG00000161960|ES	chr17	7578274	7578317	SF3B4|HepG2	43
chr17	7577326	7578326	XLOC_029037|u87|ENSG00000161960|ES	chr17	7578060	7578092	TNRC6A|K562	32
chr17	7577326	7578326	XLOC_029037|u87|ENSG00000161960|ES	chr17	7577393	7577423	YBX3|K562	30
chr17	7577326	7578326	XLOC_029037|u87|ENSG00000161960|ES	chr17	7578069	7578094	SF3A3|HepG2	25
chr17	7577326	7578326	XLOC_029037|u87|ENSG00000161960|ES	chr17	7577962	7578013	POLR2G|HepG2	51
chr17	7577326	7578326	XLOC_029037|u87|ENSG00000161960|ES	chr17	7577566	7577590	SRSF1|HepG2	24
chr17	7577326	7578326	XLOC_029037|u87|ENSG00000161960|ES	chr17	7578008	7578094	LSM11|HepG2	86
chr17	7577326	7578326	XLOC_029037|u87|ENSG00000161960|ES	chr17	7577567	7577576	HLTF|K562	9
chr17	7577326	7578326	XLOC_029037|u87|ENSG00000161960|ES	chr17	7577966	7578015	HNRNPC|HepG2	49
chr17	7577326	7578326	XLOC_029037|u87|ENSG00000161960|ES	chr17	7577427	7577468	EFTUD2|HepG2	41
chr17	7577326	7578326	XLOC_029037|u87|ENSG00000161960|ES	chr17	7577996	7578002	PTBP1|HepG2	6
chr17	7577326	7578326	XLOC_029037|u87|ENSG00000161960|ES	chr17	7577862	7577890	FMR1|K562	28
chr17	7577326	7578326	XLOC_029037|u87|ENSG00000161960|ES	chr17	7577361	7577417	GRWD1|HepG2	56
chr17	7577326	7578326	XLOC_029037|u87|ENSG00000161960|ES	chr17	7578031	7578059	EXOSC5|K562	28
chr17	7577326	7578326	XLOC_029037|u87|ENSG00000161960|ES	chr17	7578024	7578051	PTBP1|K562	27
chr17	7577326	7578326	XLOC_029037|u87|ENSG00000161960|ES	chr17	7578175	7578181	YBX3|K562	6
chr17	7577326	7578326	XLOC_029037|u87|ENSG00000161960|ES	chr17	7577936	7577962	PTBP1|HEK293T	26
chr17	7577326	7578326	XLOC_029037|u87|ENSG00000161960|ES	chr17	7577448	7577484	DDX6|K562	36
chr17	7577326	7578326	XLOC_029037|u87|ENSG00000161960|ES	chr17	7578032	7578056	EIF3H|HepG2	24
chr17	7577326	7578326	XLOC_029037|u87|ENSG00000161960|ES	chr17	7578050	7578081	HLTF|K562	31
chr17	7577326	7578326	XLOC_029037|u87|ENSG00000161960|ES	chr17	7577826	7577827	DHX30|HepG2	1
chr17	7577326	7578326	XLOC_029037|u87|ENSG00000161960|ES	chr17	7577994	7578002	DKC1|HepG2	8
chr17	7577326	7578326	XLOC_029037|u87|ENSG00000161960|ES	chr17	7577699	7577703	IGF2BP1|HepG2	4
chr17	7577326	7578326	XLOC_029037|u87|ENSG00000161960|ES	chr17	7577438	7577485	RPS3|K562	47
chr17	7577326	7578326	XLOC_029037|u87|ENSG00000161960|ES	chr17	7577884	7577930	RPS5|HepG2	46
chr17	7577326	7578326	XLOC_029037|u87|ENSG00000161960|ES	chr17	7577953	7577958	NKRF|HepG2	5
chr17	7577326	7578326	XLOC_029037|u87|ENSG00000161960|ES	chr17	7577961	7578006	NSUN2|K562	45
chr17	7577326	7578326	XLOC_029037|u87|ENSG00000161960|ES	chr17	7577671	7577714	PPIG|HepG2	43
chr17	7577326	7578326	XLOC_029037|u87|ENSG00000161960|ES	chr17	7577970	7578078	HNRNPL|K562	108
chr17	7577326	7578326	XLOC_029037|u87|ENSG00000161960|ES	chr17	7578260	7578295	EFTUD2|HepG2	35
chr17	7577326	7578326	XLOC_029037|u87|ENSG00000161960|ES	chr17	7577963	7578018	U2AF1|HepG2	55
chr17	7577326	7578326	XLOC_029037|u87|ENSG00000161960|ES	chr17	7578014	7578090	DDX55|HepG2	76
chr17	7577326	7578326	XLOC_029037|u87|ENSG00000161960|ES	chr17	7577963	7577995	PRPF8|HepG2	32
chr17	7577326	7578326	XLOC_029037|u87|ENSG00000161960|ES	chr17	7578057	7578094	SMNDC1|HepG2	37
chr17	7577326	7578326	XLOC_029037|u87|ENSG00000161960|ES	chr17	7577826	7577846	IGF2BP1|HepG2	20
chr17	7577326	7578326	XLOC_029037|u87|ENSG00000161960|ES	chr17	7578012	7578092	AKAP8L|K562	80
chr17	7577326	7578326	XLOC_029037|u87|ENSG00000161960|ES	chr17	7577986	7578036	ILF3|HepG2	50
chr17	7577326	7578326	XLOC_029037|u87|ENSG00000161960|ES	chr17	7578029	7578038	TROVE2|HepG2	9
chr17	7577326	7578326	XLOC_029037|u87|ENSG00000161960|ES	chr17	7577959	7578013	BCCIP|HepG2	54
chr17	7577326	7578326	XLOC_029037|u87|ENSG00000161960|ES	chr17	7578070	7578092	FASTKD2|K562	22
chr17	7577326	7578326	XLOC_029037|u87|ENSG00000161960|ES	chr17	7578039	7578080	SRSF1|HepG2	41
chr17	7577326	7578326	XLOC_029037|u87|ENSG00000161960|ES	chr17	7577900	7577914	DGCR8|K562	14
chr17	7577326	7578326	XLOC_029037|u87|ENSG00000161960|ES	chr17	7578164	7578166	PUS1|K562	2
chr17	7577326	7578326	XLOC_029037|u87|ENSG00000161960|ES	chr17	7578011	7578050	UCHL5|K562	39
chr17	7577326	7578326	XLOC_029037|u87|ENSG00000161960|ES	chr17	7577993	7578009	NOL12|HepG2	16
chr17	7577326	7578326	XLOC_029037|u87|ENSG00000161960|ES	chr17	7578067	7578070	DKC1|HepG2	3
chr17	7577326	7578326	XLOC_029037|u87|ENSG00000161960|ES	chr17	7578018	7578091	QKI|K562	73
chr17	7577326	7578326	XLOC_029037|u87|ENSG00000161960|ES	chr17	7578022	7578061	LARP7|HepG2	39
chr17	7577326	7578326	XLOC_029037|u87|ENSG00000161960|ES	chr17	7578010	7578029	FTO|K562	19
chr17	7577326	7578326	XLOC_029037|u87|ENSG00000161960|ES	chr17	7577680	7577704	TARDBP|K562	24
chr17	7577326	7578326	XLOC_029037|u87|ENSG00000161960|ES	chr17	7578062	7578068	DKC1|HepG2	6
chr17	7577326	7578326	XLOC_029037|u87|ENSG00000161960|ES	chr17	7577576	7577581	HNRNPU|K562	5
chr17	7577326	7578326	XLOC_029037|u87|ENSG00000161960|ES	chr17	7577569	7577585	UCHL5|K562	16
chr17	7577326	7578326	XLOC_029037|u87|ENSG00000161960|ES	chr17	7577936	7577962	AGO2|HEK293	26
chr17	7577326	7578326	XLOC_029037|u87|ENSG00000161960|ES	chr17	7577615	7577631	SND1|K562	16
chr17	7577326	7578326	XLOC_029037|u87|ENSG00000161960|ES	chr17	7577450	7577479	GNL3|K562	29
chr14	23563083	23564083	XLOC_029037|u87|ENSG00000213983|ES	chr14	23563730	23563766	RPS5|HepG2	36
chr14	23563083	23564083	XLOC_029037|u87|ENSG00000213983|ES	chr14	23563844	23563951	UCHL5|K562	107
chr14	23563083	23564083	XLOC_029037|u87|ENSG00000213983|ES	chr14	23563587	23563610	EIF3H|HepG2	23
chr14	23563083	23564083	XLOC_029037|u87|ENSG00000213983|ES	chr14	23563835	23563855	TROVE2|HepG2	20
chr14	23563083	23564083	XLOC_029037|u87|ENSG00000213983|ES	chr14	23563369	23563422	HNRNPU|K562	53
chr14	23563083	23564083	XLOC_029037|u87|ENSG00000213983|ES	chr14	23563835	23563943	DDX24|K562	108
chr14	23563083	23564083	XLOC_029037|u87|ENSG00000213983|ES	chr14	23563989	23564025	SF3B4|HepG2	36
chr14	23563083	23564083	XLOC_029037|u87|ENSG00000213983|ES	chr14	23563467	23563502	POLR2G|HepG2	35
chr14	23563083	23564083	XLOC_029037|u87|ENSG00000213983|ES	chr14	23563509	23563556	EFTUD2|HepG2	47
chr14	23563083	23564083	XLOC_029037|u87|ENSG00000213983|ES	chr14	23564045	23564065	GRWD1|HepG2	20
chr14	23563083	23564083	XLOC_029037|u87|ENSG00000213983|ES	chr14	23563967	23564034	DDX3X|HepG2	67
chr14	23563083	23564083	XLOC_029037|u87|ENSG00000213983|ES	chr14	23563978	23564012	HNRNPK|HepG2	34
chr14	23563083	23564083	XLOC_029037|u87|ENSG00000213983|ES	chr14	23563717	23563733	NKRF|HepG2	16
chr14	23563083	23564083	XLOC_029037|u87|ENSG00000213983|ES	chr14	23563625	23563634	HLTF|K562	9
chr14	23563083	23564083	XLOC_029037|u87|ENSG00000213983|ES	chr14	23563770	23563831	CPSF6|HEK293	61
chr14	23563083	23564083	XLOC_029037|u87|ENSG00000213983|ES	chr14	23563582	23563608	GRWD1|HepG2	26
chr14	23563083	23564083	XLOC_029037|u87|ENSG00000213983|ES	chr14	23563826	23563982	DHX30|HepG2	156
chr14	23563083	23564083	XLOC_029037|u87|ENSG00000213983|ES	chr14	23563984	23564011	RPS5|K562	27
chr14	23563083	23564083	XLOC_029037|u87|ENSG00000213983|ES	chr14	23563993	23564014	DGCR8|HepG2	21
chr14	23563083	23564083	XLOC_029037|u87|ENSG00000213983|ES	chr14	23563888	23563955	FAM120A|HepG2	67
chr14	23563083	23564083	XLOC_029037|u87|ENSG00000213983|ES	chr14	23563977	23564023	BUD13|K562	46
chr14	23563083	23564083	XLOC_029037|u87|ENSG00000213983|ES	chr14	23564046	23564060	EIF3D|HepG2	14
chr14	23563083	23564083	XLOC_029037|u87|ENSG00000213983|ES	chr14	23563898	23563939	ZNF622|K562	41
chr14	23563083	23564083	XLOC_029037|u87|ENSG00000213983|ES	chr14	23563717	23563783	PTBP1|HepG2	66
chr14	23563083	23564083	XLOC_029037|u87|ENSG00000213983|ES	chr14	23564060	23564111	SRSF1|HepG2	23
chr14	23563083	23564083	XLOC_029037|u87|ENSG00000213983|ES	chr14	23563312	23563320	PCBP2|HepG2	8
chr14	23563083	23564083	XLOC_029037|u87|ENSG00000213983|ES	chr14	23563198	23563228	CDC40|HepG2	30
chr14	23563083	23564083	XLOC_029037|u87|ENSG00000213983|ES	chr14	23563125	23563162	HNRNPU|K562	37
chr14	23563083	23564083	XLOC_029037|u87|ENSG00000213983|ES	chr14	23563304	23563357	HNRNPK|HepG2	53
chr14	23563083	23564083	XLOC_029037|u87|ENSG00000213983|ES	chr14	23563767	23563774	AKAP8L|K562	7
chr14	23563083	23564083	XLOC_029037|u87|ENSG00000213983|ES	chr14	23563429	23563492	PPIG|HepG2	63
chr14	23563083	23564083	XLOC_029037|u87|ENSG00000213983|ES	chr14	23563854	23563955	CDC40|HepG2	101
chr14	23563083	23564083	XLOC_029037|u87|ENSG00000213983|ES	chr14	23563898	23563954	FKBP4|HepG2	56
chr14	23563083	23564083	XLOC_029037|u87|ENSG00000213983|ES	chr14	23563885	23563941	XPO5|HepG2	56
chr14	23563083	23564083	XLOC_029037|u87|ENSG00000213983|ES	chr14	23563259	23563286	GRSF1|HepG2	27
chr14	23563083	23564083	XLOC_029037|u87|ENSG00000213983|ES	chr14	23563751	23563765	RBFOX2|K562	14
chr14	23563083	23564083	XLOC_029037|u87|ENSG00000213983|ES	chr14	23563589	23563595	AGGF1|HepG2	6
chr14	23563083	23564083	XLOC_029037|u87|ENSG00000213983|ES	chr14	23563720	23563757	SND1|HepG2	37
chr14	23563083	23564083	XLOC_029037|u87|ENSG00000213983|ES	chr14	23563258	23563273	DGCR8|HepG2	15
chr14	23563083	23564083	XLOC_029037|u87|ENSG00000213983|ES	chr14	23563378	23563425	TRA2A|HepG2	47
chr14	23563083	23564083	XLOC_029037|u87|ENSG00000213983|ES	chr14	23563463	23563497	U2AF1|K562	34
chr14	23563083	23564083	XLOC_029037|u87|ENSG00000213983|ES	chr14	23563323	23563338	HNRNPK|K562	15
chr14	23563083	23564083	XLOC_029037|u87|ENSG00000213983|ES	chr14	23563743	23563801	RPS5|K562	58
chr14	23563083	23564083	XLOC_029037|u87|ENSG00000213983|ES	chr14	23563887	23563965	DDX24|K562	78
chr14	23563083	23564083	XLOC_029037|u87|ENSG00000213983|ES	chr14	23563415	23563451	SRSF7|HepG2	36
chr14	23563083	23564083	XLOC_029037|u87|ENSG00000213983|ES	chr14	23563976	23564053	GTF2F1|HepG2	77
chr14	23563083	23564083	XLOC_029037|u87|ENSG00000213983|ES	chr14	23563822	23563863	EIF3D|HepG2	41
chr14	23563083	23564083	XLOC_029037|u87|ENSG00000213983|ES	chr14	23563868	23563957	PRPF8|HepG2	89
chr14	23563083	23564083	XLOC_029037|u87|ENSG00000213983|ES	chr14	23563598	23563637	NOL12|HepG2	39
chr14	23563083	23564083	XLOC_029037|u87|ENSG00000213983|ES	chr14	23563870	23563948	BUD13|HepG2	78
chr14	23563083	23564083	XLOC_029037|u87|ENSG00000213983|ES	chr14	23563914	23563948	DKC1|HepG2	34
chr14	23563083	23564083	XLOC_029037|u87|ENSG00000213983|ES	chr14	23563880	23563948	RBM15|HepG2	68
chr14	23563083	23564083	XLOC_029037|u87|ENSG00000213983|ES	chr14	23564036	23564065	HLTF|K562	29
chr14	23563083	23564083	XLOC_029037|u87|ENSG00000213983|ES	chr14	23563837	23563860	SRSF1|HepG2	23
chr14	23563083	23564083	XLOC_029037|u87|ENSG00000213983|ES	chr14	23563125	23563151	DDX6|HepG2	26
chr14	23563083	23564083	XLOC_029037|u87|ENSG00000213983|ES	chr14	23563733	23563773	AUH|HepG2	40
chr14	23563083	23564083	XLOC_029037|u87|ENSG00000213983|ES	chr14	23563831	23563874	EFTUD2|HepG2	43
chr14	23563083	23564083	XLOC_029037|u87|ENSG00000213983|ES	chr14	23563717	23563731	BCCIP|HepG2	14
chr14	23563083	23564083	XLOC_029037|u87|ENSG00000213983|ES	chr14	23563341	23563379	XRN2|HepG2	38
chr14	23563083	23564083	XLOC_029037|u87|ENSG00000213983|ES	chr14	23563430	23563451	LIN28B|K562	21
chr14	23563083	23564083	XLOC_029037|u87|ENSG00000213983|ES	chr14	23563990	23564042	PRPF8|K562	52
chr14	23563083	23564083	XLOC_029037|u87|ENSG00000213983|ES	chr14	23563736	23563787	SRSF1|K562	51
chr14	23563083	23564083	XLOC_029037|u87|ENSG00000213983|ES	chr14	23564009	23564085	SRSF9|HepG2	74
chr14	23563083	23564083	XLOC_029037|u87|ENSG00000213983|ES	chr14	23563504	23563564	SF3B4|HepG2	60
chr14	23563083	23564083	XLOC_029037|u87|ENSG00000213983|ES	chr14	23563202	23563216	LSM11|HepG2	14
chr14	23563083	23564083	XLOC_029037|u87|ENSG00000213983|ES	chr14	23563839	23563934	SF3A3|HepG2	95
chr14	23563083	23564083	XLOC_029037|u87|ENSG00000213983|ES	chr14	23564034	23564078	PTBP1|HepG2	44
chr14	23563083	23564083	XLOC_029037|u87|ENSG00000213983|ES	chr14	23563823	23563860	U2AF1|HepG2	37
chr14	23563083	23564083	XLOC_029037|u87|ENSG00000213983|ES	chr14	23563537	23563594	PRPF8|HepG2	57
chr14	23563083	23564083	XLOC_029037|u87|ENSG00000213983|ES	chr14	23563831	23563943	RBM5|HepG2	112
chr14	23563083	23564083	XLOC_029037|u87|ENSG00000213983|ES	chr14	23563981	23564028	RBFOX2|HepG2	47
chr14	23563083	23564083	XLOC_029037|u87|ENSG00000213983|ES	chr14	23563882	23563947	UCHL5|HepG2	65
chr14	23563083	23564083	XLOC_029037|u87|ENSG00000213983|ES	chr14	23564044	23564077	GRWD1|HepG2	33
chr14	23563083	23564083	XLOC_029037|u87|ENSG00000213983|ES	chr14	23563724	23563808	SRSF9|HepG2	84
chr14	23563083	23564083	XLOC_029037|u87|ENSG00000213983|ES	chr14	23563995	23564019	U2AF1|HepG2	24
chr14	23563083	23564083	XLOC_029037|u87|ENSG00000213983|ES	chr14	23564069	23564121	EIF3H|HepG2	14
chr14	23563083	23564083	XLOC_029037|u87|ENSG00000213983|ES	chr14	23564013	23564028	U2AF1|HepG2	15
chr14	23563083	23564083	XLOC_029037|u87|ENSG00000213983|ES	chr14	23563239	23563322	HNRNPK|K562	83
chr14	23563083	23564083	XLOC_029037|u87|ENSG00000213983|ES	chr14	23563477	23563501	TRA2A|K562	24
chr14	23563083	23564083	XLOC_029037|u87|ENSG00000213983|ES	chr14	23564075	23564125	DDX24|K562	8
chr14	23563083	23564083	XLOC_029037|u87|ENSG00000213983|ES	chr14	23564054	23564109	EFTUD2|HepG2	29
chr14	23563083	23564083	XLOC_029037|u87|ENSG00000213983|ES	chr14	23563379	23563385	PPIG|HepG2	6
chr14	23563083	23564083	XLOC_029037|u87|ENSG00000213983|ES	chr14	23563982	23564053	HNRNPA1|K562	71
chr14	23563083	23564083	XLOC_029037|u87|ENSG00000213983|ES	chr14	23563728	23563765	FAM120A|HepG2	37
chr14	23563083	23564083	XLOC_029037|u87|ENSG00000213983|ES	chr14	23563737	23563762	EFTUD2|HepG2	25
chr14	23563083	23564083	XLOC_029037|u87|ENSG00000213983|ES	chr14	23563898	23563920	EFTUD2|HepG2	22
chr14	23563083	23564083	XLOC_029037|u87|ENSG00000213983|ES	chr14	23563579	23563608	UCHL5|HepG2	29
chr14	23563083	23564083	XLOC_029037|u87|ENSG00000213983|ES	chr14	23563603	23563634	RPS3|HepG2	31
chr14	23563083	23564083	XLOC_029037|u87|ENSG00000213983|ES	chr14	23563843	23563860	RPS5|K562	17
chr14	23563083	23564083	XLOC_029037|u87|ENSG00000213983|ES	chr14	23563881	23563961	CSTF2T|HepG2	80
chr14	23563083	23564083	XLOC_029037|u87|ENSG00000213983|ES	chr14	23563909	23563926	SAFB2|K562	17
chr14	23563083	23564083	XLOC_029037|u87|ENSG00000213983|ES	chr14	23564037	23564056	FASTKD2|HepG2	19
chr14	23563083	23564083	XLOC_029037|u87|ENSG00000213983|ES	chr14	23564050	23564071	BCCIP|HepG2	21
chr14	23563083	23564083	XLOC_029037|u87|ENSG00000213983|ES	chr14	23563636	23563639	LSM11|K562	3
chr14	23563083	23564083	XLOC_029037|u87|ENSG00000213983|ES	chr14	23563991	23564033	HNRNPU|HepG2	42
chr14	23563083	23564083	XLOC_029037|u87|ENSG00000213983|ES	chr14	23563725	23563745	U2AF1|HepG2	20
chr14	23563083	23564083	XLOC_029037|u87|ENSG00000213983|ES	chr14	23564075	23564136	PPIG|HepG2	8
chr14	23563083	23564083	XLOC_029037|u87|ENSG00000213983|ES	chr14	23563890	23563978	RBFOX2|K562	88
chr14	23563083	23564083	XLOC_029037|u87|ENSG00000213983|ES	chr14	23563872	23563949	TROVE2|HepG2	77
chr14	23563083	23564083	XLOC_029037|u87|ENSG00000213983|ES	chr14	23563358	23563373	LARP4|HepG2	15
chr14	23563083	23564083	XLOC_029037|u87|ENSG00000213983|ES	chr14	23563877	23563949	PRPF8|K562	72
chr14	23563083	23564083	XLOC_029037|u87|ENSG00000213983|ES	chr14	23563892	23563945	IGF2BP3|HepG2	53
chr14	23563083	23564083	XLOC_029037|u87|ENSG00000213983|ES	chr14	23564060	23564136	MTPAP|K562	23
chr14	23563083	23564083	XLOC_029037|u87|ENSG00000213983|ES	chr14	23563752	23563785	GRWD1|HepG2	33
chr14	23563083	23564083	XLOC_029037|u87|ENSG00000213983|ES	chr14	23563913	23563945	SLTM|K562	32
chr14	23563083	23564083	XLOC_029037|u87|ENSG00000213983|ES	chr14	23564068	23564160	SRSF7|HepG2	15
chr14	23563083	23564083	XLOC_029037|u87|ENSG00000213983|ES	chr14	23563850	23563924	GTF2F1|HepG2	74
chr14	23563083	23564083	XLOC_029037|u87|ENSG00000213983|ES	chr14	23563876	23563938	SRSF7|HepG2	62
chr14	23563083	23564083	XLOC_029037|u87|ENSG00000213983|ES	chr14	23564044	23564069	LSM11|HepG2	25
chr14	23563083	23564083	XLOC_029037|u87|ENSG00000213983|ES	chr14	23563132	23563151	HNRNPK|HepG2	19
chr14	23563083	23564083	XLOC_029037|u87|ENSG00000213983|ES	chr14	23563979	23564009	BUD13|HepG2	30
chr14	23563083	23564083	XLOC_029037|u87|ENSG00000213983|ES	chr14	23563840	23563934	SF3A3|HepG2	94
chr14	23563083	23564083	XLOC_029037|u87|ENSG00000213983|ES	chr14	23563482	23563494	UCHL5|HepG2	12
chr14	23563083	23564083	XLOC_029037|u87|ENSG00000213983|ES	chr14	23563515	23563534	RBM22|HepG2	19
chr14	23563083	23564083	XLOC_029037|u87|ENSG00000213983|ES	chr14	23563976	23564018	TNRC6A|K562	42
chr14	23563083	23564083	XLOC_029037|u87|ENSG00000213983|ES	chr14	23563828	23563870	BUD13|HepG2	42
chr14	23563083	23564083	XLOC_029037|u87|ENSG00000213983|ES	chr14	23563891	23563952	NKRF|HepG2	61
chr14	23563083	23564083	XLOC_029037|u87|ENSG00000213983|ES	chr14	23563829	23563857	SRSF9|HepG2	28
chr14	23563083	23564083	XLOC_029037|u87|ENSG00000213983|ES	chr14	23563954	23564026	AKAP8L|K562	72
chr14	23563083	23564083	XLOC_029037|u87|ENSG00000213983|ES	chr14	23563828	23563857	PPIG|HepG2	29
chr14	23563083	23564083	XLOC_029037|u87|ENSG00000213983|ES	chr14	23563988	23564002	TRA2A|HepG2	14
chr14	23563083	23564083	XLOC_029037|u87|ENSG00000213983|ES	chr14	23563866	23563950	SLTM|HepG2	84
chr14	23563083	23564083	XLOC_029037|u87|ENSG00000213983|ES	chr14	23563893	23563943	IGF2BP1|HepG2	50
chr14	23563083	23564083	XLOC_029037|u87|ENSG00000213983|ES	chr14	23563641	23563677	SF3B4|K562	36
chr14	23563083	23564083	XLOC_029037|u87|ENSG00000213983|ES	chr14	23563849	23563954	XRN2|HepG2	105
chr14	23563083	23564083	XLOC_029037|u87|ENSG00000213983|ES	chr14	23563584	23563599	LSM11|HepG2	15
chr14	23563083	23564083	XLOC_029037|u87|ENSG00000213983|ES	chr14	23563477	23563494	CSTF2|HepG2	17
chr14	23563083	23564083	XLOC_029037|u87|ENSG00000213983|ES	chr14	23564024	23564061	AARS|K562	37
chr14	23563083	23564083	XLOC_029037|u87|ENSG00000213983|ES	chr14	23564039	23564074	EFTUD2|HepG2	35
chr14	23563083	23564083	XLOC_029037|u87|ENSG00000213983|ES	chr14	23563732	23563773	SUB1|HepG2	41
chr14	23563083	23564083	XLOC_029037|u87|ENSG00000213983|ES	chr14	23563988	23564025	XRN2|HepG2	37
chr14	23563083	23564083	XLOC_029037|u87|ENSG00000213983|ES	chr14	23563246	23563295	U2AF2|HepG2	49
chr14	23563083	23564083	XLOC_029037|u87|ENSG00000213983|ES	chr14	23563988	23564020	EWSR1|K562	32
chr14	23563083	23564083	XLOC_029037|u87|ENSG00000213983|ES	chr14	23563304	23563362	HNRNPK|HepG2	58
chr14	23563083	23564083	XLOC_029037|u87|ENSG00000213983|ES	chr14	23563890	23563945	U2AF1|K562	55
chr14	23563083	23564083	XLOC_029037|u87|ENSG00000213983|ES	chr14	23563871	23563949	AKAP8L|K562	78
chr14	23563083	23564083	XLOC_029037|u87|ENSG00000213983|ES	chr14	23563377	23563390	EIF4G2|K562	13
chr14	23563083	23564083	XLOC_029037|u87|ENSG00000213983|ES	chr14	23563381	23563429	EIF3H|HepG2	48
chr14	23563083	23564083	XLOC_029037|u87|ENSG00000213983|ES	chr14	23563347	23563391	RBFOX2|HepG2	44
chr14	23563083	23564083	XLOC_029037|u87|ENSG00000213983|ES	chr14	23563909	23563944	GTF2F1|K562	35
chr14	23563083	23564083	XLOC_029037|u87|ENSG00000213983|ES	chr14	23564066	23564120	HNRNPUL1|HepG2	17
chr14	23563083	23564083	XLOC_029037|u87|ENSG00000213983|ES	chr14	23563192	23563231	TARDBP|K562	39
chr14	23563083	23564083	XLOC_029037|u87|ENSG00000213983|ES	chr14	23564039	23564071	SRSF1|K562	32
chr14	23563083	23564083	XLOC_029037|u87|ENSG00000213983|ES	chr14	23563830	23563858	METAP2|K562	28
chr14	23563083	23564083	XLOC_029037|u87|ENSG00000213983|ES	chr14	23563887	23563941	DDX42|K562	54
chr14	23563083	23564083	XLOC_029037|u87|ENSG00000213983|ES	chr14	23563397	23563439	BCCIP|HepG2	42
chr14	23563083	23564083	XLOC_029037|u87|ENSG00000213983|ES	chr14	23563492	23563548	SMNDC1|K562	56
chr14	23563083	23564083	XLOC_029037|u87|ENSG00000213983|ES	chr14	23563432	23563457	UCHL5|HepG2	25
chr14	23563083	23564083	XLOC_029037|u87|ENSG00000213983|ES	chr14	23564044	23564067	UCHL5|HepG2	23
chr14	23563083	23564083	XLOC_029037|u87|ENSG00000213983|ES	chr14	23563720	23563769	CSTF2|HepG2	49
chr14	23563083	23564083	XLOC_029037|u87|ENSG00000213983|ES	chr14	23563616	23563638	PPIG|HepG2	22
chr14	23563083	23564083	XLOC_029037|u87|ENSG00000213983|ES	chr14	23563251	23563267	EFTUD2|HepG2	16
chr14	23563083	23564083	XLOC_029037|u87|ENSG00000213983|ES	chr14	23563591	23563636	FASTKD2|HepG2	45
chr14	23563083	23564083	XLOC_029037|u87|ENSG00000213983|ES	chr14	23563391	23563397	TROVE2|HepG2	6
chr14	23563083	23564083	XLOC_029037|u87|ENSG00000213983|ES	chr14	23564041	23564091	NUDT21|HEK293	42
chr14	23563083	23564083	XLOC_029037|u87|ENSG00000213983|ES	chr14	23563969	23564019	EFTUD2|HepG2	50
chr14	23563083	23564083	XLOC_029037|u87|ENSG00000213983|ES	chr14	23564065	23564134	RPS3|HepG2	18
chr14	23563083	23564083	XLOC_029037|u87|ENSG00000213983|ES	chr14	23563724	23563747	CSTF2|HepG2	23
chr14	23563083	23564083	XLOC_029037|u87|ENSG00000213983|ES	chr14	23563729	23563734	U2AF1|K562	5
chr14	23563083	23564083	XLOC_029037|u87|ENSG00000213983|ES	chr14	23564044	23564073	PPIG|HepG2	29
chr14	23563083	23564083	XLOC_029037|u87|ENSG00000213983|ES	chr14	23563440	23563494	ZNF622|K562	54
chr14	23563083	23564083	XLOC_029037|u87|ENSG00000213983|ES	chr14	23564041	23564078	BUD13|HepG2	37
chr14	23563083	23564083	XLOC_029037|u87|ENSG00000213983|ES	chr14	23563895	23563949	XRCC6|HepG2	54
chr14	23563083	23564083	XLOC_029037|u87|ENSG00000213983|ES	chr14	23564081	23564151	EFTUD2|HepG2	2
chr14	23563083	23564083	XLOC_029037|u87|ENSG00000213983|ES	chr14	23563115	23563162	TIA1|K562	47
chr14	23563083	23564083	XLOC_029037|u87|ENSG00000213983|ES	chr14	23563829	23563861	LSM11|HepG2	32
chr14	23563083	23564083	XLOC_029037|u87|ENSG00000213983|ES	chr14	23563879	23563947	DDX6|HepG2	68
chr14	23563083	23564083	XLOC_029037|u87|ENSG00000213983|ES	chr14	23564040	23564067	UCHL5|HepG2	27
chr14	23563083	23564083	XLOC_029037|u87|ENSG00000213983|ES	chr14	23563311	23563350	RBM22|HepG2	39
chr14	23563083	23564083	XLOC_029037|u87|ENSG00000213983|ES	chr14	23563828	23563870	FASTKD2|HepG2	42
chr14	23563083	23564083	XLOC_029037|u87|ENSG00000213983|ES	chr14	23563828	23563868	PRPF8|HepG2	40
chr14	23563083	23564083	XLOC_029037|u87|ENSG00000213983|ES	chr14	23563379	23563380	NOLC1|HepG2	1
chr14	23563083	23564083	XLOC_029037|u87|ENSG00000213983|ES	chr14	23564031	23564045	AGGF1|HepG2	14
chr14	23563083	23564083	XLOC_029037|u87|ENSG00000213983|ES	chr14	23563874	23563950	XRCC6|HepG2	76
chr14	23563083	23564083	XLOC_029037|u87|ENSG00000213983|ES	chr14	23564044	23564062	ZRANB2|K562	18
chr14	23563083	23564083	XLOC_029037|u87|ENSG00000213983|ES	chr14	23563388	23563435	ZNF622|K562	47
chr14	23563083	23564083	XLOC_029037|u87|ENSG00000213983|ES	chr14	23563438	23563490	PPIG|HepG2	52
chr14	23563083	23564083	XLOC_029037|u87|ENSG00000213983|ES	chr14	23563979	23564031	DDX3X|HepG2	52
chr14	23563083	23564083	XLOC_029037|u87|ENSG00000213983|ES	chr14	23563861	23563956	EFTUD2|HepG2	95
chr14	23563083	23564083	XLOC_029037|u87|ENSG00000213983|ES	chr14	23563898	23563940	PTBP1|K562	42
chr14	23563083	23564083	XLOC_029037|u87|ENSG00000213983|ES	chr14	23563739	23563774	XRCC6|K562	35
chr14	23563083	23564083	XLOC_029037|u87|ENSG00000213983|ES	chr14	23563858	23563925	SF3B4|K562	67
chr14	23563083	23564083	XLOC_029037|u87|ENSG00000213983|ES	chr14	23563379	23563447	DDX55|K562	68
chr14	23563083	23564083	XLOC_029037|u87|ENSG00000213983|ES	chr14	23563586	23563602	TRA2A|K562	16
chr14	23563083	23564083	XLOC_029037|u87|ENSG00000213983|ES	chr14	23563832	23563858	IGF2BP3|HepG2	26
chr14	23563083	23564083	XLOC_029037|u87|ENSG00000213983|ES	chr14	23563127	23563181	SFPQ|HepG2	54
chr14	23563083	23564083	XLOC_029037|u87|ENSG00000213983|ES	chr14	23563770	23563787	AGGF1|HepG2	17
chr14	23563083	23564083	XLOC_029037|u87|ENSG00000213983|ES	chr14	23563299	23563342	RBM22|HepG2	43
chr14	23563083	23564083	XLOC_029037|u87|ENSG00000213983|ES	chr14	23563887	23563955	DDX3X|HepG2	68
chr14	23563083	23564083	XLOC_029037|u87|ENSG00000213983|ES	chr14	23563907	23563946	PCBP2|HepG2	39
chr14	23563083	23564083	XLOC_029037|u87|ENSG00000213983|ES	chr14	23563883	23563922	HNRNPM|HepG2	39
chr14	23563083	23564083	XLOC_029037|u87|ENSG00000213983|ES	chr14	23563836	23563872	BUD13|K562	36
chr14	23563083	23564083	XLOC_029037|u87|ENSG00000213983|ES	chr14	23564004	23564035	SRSF7|HepG2	31
chr14	23563083	23564083	XLOC_029037|u87|ENSG00000213983|ES	chr14	23563893	23563960	LSM11|HepG2	67
chr14	23563083	23564083	XLOC_029037|u87|ENSG00000213983|ES	chr14	23563503	23563559	SMNDC1|HepG2	56
chr14	23563083	23564083	XLOC_029037|u87|ENSG00000213983|ES	chr14	23563400	23563420	DDX55|HepG2	20
chr14	23563083	23564083	XLOC_029037|u87|ENSG00000213983|ES	chr14	23563830	23563877	PRPF8|K562	47
chr14	23563083	23564083	XLOC_029037|u87|ENSG00000213983|ES	chr14	23563621	23563637	GRWD1|HepG2	16
chr14	23563083	23564083	XLOC_029037|u87|ENSG00000213983|ES	chr14	23563995	23564019	U2AF2|K562	24
chr14	23563083	23564083	XLOC_029037|u87|ENSG00000213983|ES	chr14	23563577	23563603	GRWD1|HepG2	26
chr14	23563083	23564083	XLOC_029037|u87|ENSG00000213983|ES	chr14	23563474	23563500	UCHL5|HepG2	26
chr14	23563083	23564083	XLOC_029037|u87|ENSG00000213983|ES	chr14	23563895	23563939	GRWD1|HepG2	44
chr14	23563083	23564083	XLOC_029037|u87|ENSG00000213983|ES	chr14	23563893	23563949	MTPAP|K562	56
chr14	23563083	23564083	XLOC_029037|u87|ENSG00000213983|ES	chr14	23563871	23563963	AGGF1|HepG2	92
chr14	23563083	23564083	XLOC_029037|u87|ENSG00000213983|ES	chr14	23563466	23563492	GRWD1|HepG2	26
chr14	23563083	23564083	XLOC_029037|u87|ENSG00000213983|ES	chr14	23563413	23563429	AGGF1|HepG2	16
chr14	23563083	23564083	XLOC_029037|u87|ENSG00000213983|ES	chr14	23563416	23563491	EIF3H|HepG2	75
chr14	23563083	23564083	XLOC_029037|u87|ENSG00000213983|ES	chr14	23563999	23564009	PPIG|HepG2	10
chr14	23563083	23564083	XLOC_029037|u87|ENSG00000213983|ES	chr14	23563729	23563769	RBM22|HepG2	40
chr14	23563083	23564083	XLOC_029037|u87|ENSG00000213983|ES	chr14	23563624	23563635	EIF3D|HepG2	11
chr14	23563083	23564083	XLOC_029037|u87|ENSG00000213983|ES	chr14	23563881	23563942	BUD13|HepG2	61
chr14	23563083	23564083	XLOC_029037|u87|ENSG00000213983|ES	chr14	23563852	23563866	XRCC6|HepG2	14
chr14	23563083	23564083	XLOC_029037|u87|ENSG00000213983|ES	chr14	23563848	23563947	SF3B4|HepG2	99
chr14	23563083	23564083	XLOC_029037|u87|ENSG00000213983|ES	chr14	23563684	23563724	HNRNPU|HepG2	40
chr14	23563083	23564083	XLOC_029037|u87|ENSG00000213983|ES	chr14	23563986	23564028	NOLC1|K562	42
chr14	23563083	23564083	XLOC_029037|u87|ENSG00000213983|ES	chr14	23563897	23563980	HNRNPA1|HepG2	83
chr14	23563083	23564083	XLOC_029037|u87|ENSG00000213983|ES	chr14	23563720	23563753	TRA2A|K562	33
chr14	23563083	23564083	XLOC_029037|u87|ENSG00000213983|ES	chr14	23563334	23563369	PRPF8|HepG2	35
chr14	23563083	23564083	XLOC_029037|u87|ENSG00000213983|ES	chr14	23563855	23564025	DDX42|K562	170
chr14	23563083	23564083	XLOC_029037|u87|ENSG00000213983|ES	chr14	23563378	23563419	RBM22|HepG2	41
chr14	23563083	23564083	XLOC_029037|u87|ENSG00000213983|ES	chr14	23563486	23563496	ILF3|HepG2	10
chr14	23563083	23564083	XLOC_029037|u87|ENSG00000213983|ES	chr14	23563906	23563948	TIA1|HepG2	42
chr14	23563083	23564083	XLOC_029037|u87|ENSG00000213983|ES	chr14	23563613	23563637	BUD13|HepG2	24
chr14	23563083	23564083	XLOC_029037|u87|ENSG00000213983|ES	chr14	23563438	23563445	GPKOW|K562	7
chr14	23563083	23564083	XLOC_029037|u87|ENSG00000213983|ES	chr14	23563417	23563430	FKBP4|HepG2	13
chr14	23563083	23564083	XLOC_029037|u87|ENSG00000213983|ES	chr14	23563991	23564026	AUH|HepG2	35
chr14	23563083	23564083	XLOC_029037|u87|ENSG00000213983|ES	chr14	23563899	23563941	NCBP2|HepG2	42
chr14	23563083	23564083	XLOC_029037|u87|ENSG00000213983|ES	chr14	23563712	23563759	RBM15|HepG2	47
chr14	23563083	23564083	XLOC_029037|u87|ENSG00000213983|ES	chr14	23563836	23563871	AGGF1|HepG2	35
chr14	23563083	23564083	XLOC_029037|u87|ENSG00000213983|ES	chr14	23563842	23563858	RBM22|HepG2	16
chr14	23563083	23564083	XLOC_029037|u87|ENSG00000213983|ES	chr14	23563973	23564014	DDX24|K562	41
chr14	23563083	23564083	XLOC_029037|u87|ENSG00000213983|ES	chr14	23564011	23564026	SRSF1|K562	15
chr14	23563083	23564083	XLOC_029037|u87|ENSG00000213983|ES	chr14	23563380	23563387	PPIG|HepG2	7
chr14	23563083	23564083	XLOC_029037|u87|ENSG00000213983|ES	chr14	23563838	23563857	U2AF2|K562	19
chr14	23563083	23564083	XLOC_029037|u87|ENSG00000213983|ES	chr14	23563492	23563502	PPIG|HepG2	10
chr14	23563083	23564083	XLOC_029037|u87|ENSG00000213983|ES	chr14	23563851	23563857	AUH|HepG2	6
chr14	23563083	23564083	XLOC_029037|u87|ENSG00000213983|ES	chr14	23563834	23563867	BUD13|HepG2	33
chr14	23563083	23564083	XLOC_029037|u87|ENSG00000213983|ES	chr14	23564026	23564072	NOL12|HepG2	46
chr14	23563083	23564083	XLOC_029037|u87|ENSG00000213983|ES	chr14	23563490	23563502	PPIG|HepG2	12
chr14	23563083	23564083	XLOC_029037|u87|ENSG00000213983|ES	chr14	23563715	23563718	NOLC1|HepG2	3
chr14	23563083	23564083	XLOC_029037|u87|ENSG00000213983|ES	chr14	23563731	23563787	PPIG|HepG2	56
chr14	23563083	23564083	XLOC_029037|u87|ENSG00000213983|ES	chr14	23563581	23563617	UCHL5|HepG2	36
chr14	23563083	23564083	XLOC_029037|u87|ENSG00000213983|ES	chr14	23563981	23564049	PRPF8|HepG2	68
chr14	23563083	23564083	XLOC_029037|u87|ENSG00000213983|ES	chr14	23563883	23563946	IGF2BP3|HepG2	63
chr14	23563083	23564083	XLOC_029037|u87|ENSG00000213983|ES	chr14	23564072	23564126	LSM11|HepG2	11
chr14	23563083	23564083	XLOC_029037|u87|ENSG00000213983|ES	chr14	23563719	23563779	EIF3D|HepG2	60
chr14	23563083	23564083	XLOC_029037|u87|ENSG00000213983|ES	chr14	23564079	23564104	UPF1|K562	4
chr14	23563083	23564083	XLOC_029037|u87|ENSG00000213983|ES	chr14	23563815	23563883	TARDBP|K562	68
chr14	23563083	23564083	XLOC_029037|u87|ENSG00000213983|ES	chr14	23563721	23563785	SRSF1|HepG2	64
chr14	23563083	23564083	XLOC_029037|u87|ENSG00000213983|ES	chr14	23563844	23563879	TBRG4|HepG2	35
chr14	23563083	23564083	XLOC_029037|u87|ENSG00000213983|ES	chr14	23564065	23564130	RBM15|K562	18
chr14	23563083	23564083	XLOC_029037|u87|ENSG00000213983|ES	chr14	23563715	23563731	PPIG|HepG2	16
chr14	23563083	23564083	XLOC_029037|u87|ENSG00000213983|ES	chr14	23564045	23564071	SMNDC1|HepG2	26
chr14	23563083	23564083	XLOC_029037|u87|ENSG00000213983|ES	chr14	23563985	23564018	UCHL5|K562	33
chr14	23563083	23564083	XLOC_029037|u87|ENSG00000213983|ES	chr14	23563390	23563422	GRWD1|HepG2	32
chr14	23563083	23564083	XLOC_029037|u87|ENSG00000213983|ES	chr14	23564004	23564024	LSM11|HepG2	20
chr14	23563083	23564083	XLOC_029037|u87|ENSG00000213983|ES	chr14	23563859	23563942	GTF2F1|HepG2	83
chr14	23563083	23564083	XLOC_029037|u87|ENSG00000213983|ES	chr14	23563739	23563779	ILF3|HepG2	40
chr14	23563083	23564083	XLOC_029037|u87|ENSG00000213983|ES	chr14	23563385	23563400	EIF3D|HepG2	15
chr14	23563083	23564083	XLOC_029037|u87|ENSG00000213983|ES	chr14	23563889	23563960	HNRNPU|K562	71
chr14	23563083	23564083	XLOC_029037|u87|ENSG00000213983|ES	chr14	23563736	23563794	NOLC1|K562	58
chr14	23563083	23564083	XLOC_029037|u87|ENSG00000213983|ES	chr14	23564041	23564131	CPSF6|HEK293	42
chr14	23563083	23564083	XLOC_029037|u87|ENSG00000213983|ES	chr14	23563870	23563924	MTPAP|K562	54
chr14	23563083	23564083	XLOC_029037|u87|ENSG00000213983|ES	chr14	23563387	23563414	UCHL5|HepG2	27
chr14	23563083	23564083	XLOC_029037|u87|ENSG00000213983|ES	chr14	23563447	23563484	SLTM|K562	37
chr14	23563083	23564083	XLOC_029037|u87|ENSG00000213983|ES	chr14	23563429	23563472	DDX42|K562	43
chr14	23563083	23564083	XLOC_029037|u87|ENSG00000213983|ES	chr14	23563818	23563872	U2AF1|HepG2	54
chr14	23563083	23564083	XLOC_029037|u87|ENSG00000213983|ES	chr14	23564080	23564144	CSTF2|HepG2	3
chr14	23563083	23564083	XLOC_029037|u87|ENSG00000213983|ES	chr14	23563908	23563938	HLTF|K562	30
chr14	23563083	23564083	XLOC_029037|u87|ENSG00000213983|ES	chr14	23563857	23563871	U2AF2|K562	14
chr14	23563083	23564083	XLOC_029037|u87|ENSG00000213983|ES	chr14	23564050	23564105	U2AF1|HepG2	33
chr14	23563083	23564083	XLOC_029037|u87|ENSG00000213983|ES	chr14	23563719	23563794	SRSF9|HepG2	75
chr14	23563083	23564083	XLOC_029037|u87|ENSG00000213983|ES	chr14	23563383	23563411	FXR2|K562	28
chr14	23563083	23564083	XLOC_029037|u87|ENSG00000213983|ES	chr14	23563719	23563778	AGGF1|HepG2	59
chr14	23563083	23564083	XLOC_029037|u87|ENSG00000213983|ES	chr14	23563520	23563575	XRN2|HepG2	55
chr14	23563083	23564083	XLOC_029037|u87|ENSG00000213983|ES	chr14	23563119	23563171	CPSF7|HEK293	52
chr14	23563083	23564083	XLOC_029037|u87|ENSG00000213983|ES	chr14	23563983	23564022	EIF3D|HepG2	39
chr14	23563083	23564083	XLOC_029037|u87|ENSG00000213983|ES	chr14	23563986	23564017	XRN2|HepG2	31
chr14	23563083	23564083	XLOC_029037|u87|ENSG00000213983|ES	chr14	23563997	23564032	IGF2BP1|HepG2	35
chr14	23563083	23564083	XLOC_029037|u87|ENSG00000213983|ES	chr14	23563907	23563966	DDX6|HepG2	59
chr14	23563083	23564083	XLOC_029037|u87|ENSG00000213983|ES	chr14	23563888	23563936	XRN2|K562	48
chr14	23563083	23564083	XLOC_029037|u87|ENSG00000213983|ES	chr14	23563874	23563960	SND1|HepG2	86
chr14	23563083	23564083	XLOC_029037|u87|ENSG00000213983|ES	chr14	23563861	23563942	SMNDC1|HepG2	81
chr14	23563083	23564083	XLOC_029037|u87|ENSG00000213983|ES	chr14	23563299	23563349	PTBP1|K562	50
chr14	23563083	23564083	XLOC_029037|u87|ENSG00000213983|ES	chr14	23564045	23564072	LSM11|HepG2	27
chr14	23563083	23564083	XLOC_029037|u87|ENSG00000213983|ES	chr14	23563902	23563951	CSTF2|HepG2	49
chr14	23563083	23564083	XLOC_029037|u87|ENSG00000213983|ES	chr14	23563974	23564029	TAF15|HepG2	55
chr14	23563083	23564083	XLOC_029037|u87|ENSG00000213983|ES	chr14	23563990	23564027	SF3B4|HepG2	37
chr14	23563083	23564083	XLOC_029037|u87|ENSG00000213983|ES	chr14	23563863	23563949	TROVE2|HepG2	86
chr14	23563083	23564083	XLOC_029037|u87|ENSG00000213983|ES	chr14	23564007	23564030	PRPF8|K562	23
chr14	23563083	23564083	XLOC_029037|u87|ENSG00000213983|ES	chr14	23563907	23563944	SRSF7|K562	37
chr14	23563083	23564083	XLOC_029037|u87|ENSG00000213983|ES	chr14	23564073	23564140	PPIG|HepG2	10
chr14	23563083	23564083	XLOC_029037|u87|ENSG00000213983|ES	chr14	23563976	23564044	GPKOW|K562	68
chr14	23563083	23564083	XLOC_029037|u87|ENSG00000213983|ES	chr14	23563521	23563536	GRSF1|HepG2	15
chr14	23563083	23564083	XLOC_029037|u87|ENSG00000213983|ES	chr14	23563894	23563945	LARP4|HepG2	51
chr14	23563083	23564083	XLOC_029037|u87|ENSG00000213983|ES	chr14	23563335	23563414	CSTF2T|HepG2	79
chr14	23563083	23564083	XLOC_029037|u87|ENSG00000213983|ES	chr14	23563989	23564025	ZRANB2|K562	36
chr14	23563083	23564083	XLOC_029037|u87|ENSG00000213983|ES	chr14	23563827	23563854	SMNDC1|K562	27
chr14	23563083	23564083	XLOC_029037|u87|ENSG00000213983|ES	chr14	23563717	23563787	FASTKD2|HepG2	70
chr14	23563083	23564083	XLOC_029037|u87|ENSG00000213983|ES	chr14	23563989	23564011	TIA1|HepG2	22
chr14	23563083	23564083	XLOC_029037|u87|ENSG00000213983|ES	chr14	23563422	23563466	GRWD1|HepG2	44
chr14	23563083	23564083	XLOC_029037|u87|ENSG00000213983|ES	chr14	23563014	23563176	KHSRP|K562	93
chr14	23563083	23564083	XLOC_029037|u87|ENSG00000213983|ES	chr14	23563841	23563864	DGCR8|HepG2	23
chr14	23563083	23564083	XLOC_029037|u87|ENSG00000213983|ES	chr14	23563981	23564036	EFTUD2|HepG2	55
chr14	23563083	23564083	XLOC_029037|u87|ENSG00000213983|ES	chr14	23563896	23563952	NOLC1|K562	56
chr14	23563083	23564083	XLOC_029037|u87|ENSG00000213983|ES	chr14	23563883	23564073	HNRNPA1|K562	190
chr14	23563083	23564083	XLOC_029037|u87|ENSG00000213983|ES	chr14	23563715	23563719	GRWD1|HepG2	4
chr14	23563083	23564083	XLOC_029037|u87|ENSG00000213983|ES	chr14	23563839	23563866	LARP4|HepG2	27
chr14	23563083	23564083	XLOC_029037|u87|ENSG00000213983|ES	chr14	23563860	23563869	U2AF1|HepG2	9
chr14	23563083	23564083	XLOC_029037|u87|ENSG00000213983|ES	chr14	23563870	23563932	XRN2|K562	62
chr14	23563083	23564083	XLOC_029037|u87|ENSG00000213983|ES	chr14	23563844	23563856	SFPQ|HepG2	12
chr14	23563083	23564083	XLOC_029037|u87|ENSG00000213983|ES	chr14	23563440	23563476	SND1|HepG2	36
chr14	23563083	23564083	XLOC_029037|u87|ENSG00000213983|ES	chr14	23563615	23563636	NKRF|HepG2	21
chr14	23563083	23564083	XLOC_029037|u87|ENSG00000213983|ES	chr14	23564024	23564056	ILF3|HepG2	32
chr14	23563083	23564083	XLOC_029037|u87|ENSG00000213983|ES	chr14	23563891	23563955	AGGF1|K562	64
chr14	23563083	23564083	XLOC_029037|u87|ENSG00000213983|ES	chr14	23563722	23563775	NOLC1|K562	53
chr14	23563083	23564083	XLOC_029037|u87|ENSG00000213983|ES	chr14	23564067	23564124	UCHL5|HepG2	16
chr14	23563083	23564083	XLOC_029037|u87|ENSG00000213983|ES	chr14	23563340	23563369	TIA1|HepG2	29
chr14	23563083	23564083	XLOC_029037|u87|ENSG00000213983|ES	chr14	23563839	23563875	RBFOX2|K562	36
chr14	23563083	23564083	XLOC_029037|u87|ENSG00000213983|ES	chr14	23563440	23563456	XRCC6|K562	16
chr14	23563083	23564083	XLOC_029037|u87|ENSG00000213983|ES	chr14	23564067	23564163	UCHL5|HepG2	16
chr14	23563083	23564083	XLOC_029037|u87|ENSG00000213983|ES	chr14	23563395	23563425	CDC40|HepG2	30
chr14	23563083	23564083	XLOC_029037|u87|ENSG00000213983|ES	chr14	23563841	23563869	U2AF2|K562	28
chr14	23563083	23564083	XLOC_029037|u87|ENSG00000213983|ES	chr14	23563592	23563641	BUD13|HepG2	49
chr14	23563083	23564083	XLOC_029037|u87|ENSG00000213983|ES	chr14	23563259	23563282	SMNDC1|HepG2	23
chr14	23563083	23564083	XLOC_029037|u87|ENSG00000213983|ES	chr14	23563331	23563382	HNRNPU|HepG2	51
chr14	23563083	23564083	XLOC_029037|u87|ENSG00000213983|ES	chr14	23563591	23563634	BUD13|K562	43
chr14	23563083	23564083	XLOC_029037|u87|ENSG00000213983|ES	chr14	23563997	23564030	SLTM|HepG2	33
chr14	23563083	23564083	XLOC_029037|u87|ENSG00000213983|ES	chr14	23563736	23563768	SF3A3|HepG2	32
chr14	23563083	23564083	XLOC_029037|u87|ENSG00000213983|ES	chr14	23563994	23564027	NCBP2|HepG2	33
chr14	23563083	23564083	XLOC_029037|u87|ENSG00000213983|ES	chr14	23563837	23563865	AGGF1|HepG2	28
chr14	23563083	23564083	XLOC_029037|u87|ENSG00000213983|ES	chr14	23563394	23563441	PTBP1|HepG2	47
chr14	23563083	23564083	XLOC_029037|u87|ENSG00000213983|ES	chr14	23563842	23563933	SUPV3L1|HepG2	91
chr14	23563083	23564083	XLOC_029037|u87|ENSG00000213983|ES	chr14	23563585	23563614	PPIG|HepG2	29
chr14	23563083	23564083	XLOC_029037|u87|ENSG00000213983|ES	chr14	23563831	23563955	BUD13|K562	124
chr14	23563083	23564083	XLOC_029037|u87|ENSG00000213983|ES	chr14	23563897	23563967	DDX3X|HepG2	70
chr14	23563083	23564083	XLOC_029037|u87|ENSG00000213983|ES	chr14	23563474	23563502	BUD13|HepG2	28
chr14	23563083	23564083	XLOC_029037|u87|ENSG00000213983|ES	chr14	23563989	23564031	CSTF2T|HepG2	42
chr14	23563083	23564083	XLOC_029037|u87|ENSG00000213983|ES	chr14	23563256	23563295	HNRNPL|HepG2	39
chr14	23563083	23564083	XLOC_029037|u87|ENSG00000213983|ES	chr14	23563767	23563806	RBM15|K562	39
chr14	23563083	23564083	XLOC_029037|u87|ENSG00000213983|ES	chr14	23563858	23563869	U2AF2|HepG2	11
chr14	23563083	23564083	XLOC_029037|u87|ENSG00000213983|ES	chr14	23563880	23563966	CSTF2T|HepG2	86
chr14	23563083	23564083	XLOC_029037|u87|ENSG00000213983|ES	chr14	23563466	23563495	DDX24|K562	29
chr14	23563083	23564083	XLOC_029037|u87|ENSG00000213983|ES	chr14	23563884	23563943	XRCC6|K562	59
chr14	23563083	23564083	XLOC_029037|u87|ENSG00000213983|ES	chr14	23563717	23563778	BUD13|HepG2	61
chr14	23563083	23564083	XLOC_029037|u87|ENSG00000213983|ES	chr14	23563731	23563778	DDX55|HepG2	47
chr14	23563083	23564083	XLOC_029037|u87|ENSG00000213983|ES	chr14	23563831	23563952	DHX30|HepG2	121
chr14	23563083	23564083	XLOC_029037|u87|ENSG00000213983|ES	chr14	23563410	23563440	XRN2|HepG2	30
chr14	23563083	23564083	XLOC_029037|u87|ENSG00000213983|ES	chr14	23563887	23563944	U2AF1|HepG2	57
chr14	23563083	23564083	XLOC_029037|u87|ENSG00000213983|ES	chr14	23563895	23563955	HNRNPU|K562	60
chr14	23563083	23564083	XLOC_029037|u87|ENSG00000213983|ES	chr14	23563979	23564020	UCHL5|HepG2	41
chr14	23563083	23564083	XLOC_029037|u87|ENSG00000213983|ES	chr14	23563980	23564014	LSM11|HepG2	34
chr14	23563083	23564083	XLOC_029037|u87|ENSG00000213983|ES	chr14	23563984	23564031	EIF3D|HepG2	47
chr14	23563083	23564083	XLOC_029037|u87|ENSG00000213983|ES	chr14	23563991	23564026	BCCIP|HepG2	35
chr14	23563083	23564083	XLOC_029037|u87|ENSG00000213983|ES	chr14	23564013	23564043	PRPF8|HepG2	30
chr14	23563083	23564083	XLOC_029037|u87|ENSG00000213983|ES	chr14	23563828	23563858	U2AF2|HepG2	30
chr14	23563083	23564083	XLOC_029037|u87|ENSG00000213983|ES	chr14	23563877	23563955	EFTUD2|K562	78
chr14	23563083	23564083	XLOC_029037|u87|ENSG00000213983|ES	chr14	23563904	23563916	TIA1|HepG2	12
chr14	23563083	23564083	XLOC_029037|u87|ENSG00000213983|ES	chr14	23563915	23563959	SUB1|HepG2	44
chr14	23563083	23564083	XLOC_029037|u87|ENSG00000213983|ES	chr14	23563832	23563957	RBFOX2|K562	125
chr14	23563083	23564083	XLOC_029037|u87|ENSG00000213983|ES	chr14	23563417	23563452	DDX59|HepG2	35
chr14	23563083	23564083	XLOC_029037|u87|ENSG00000213983|ES	chr14	23563625	23563635	LSM11|HepG2	10
chr14	23563083	23564083	XLOC_029037|u87|ENSG00000213983|ES	chr14	23563566	23563592	ZNF622|K562	26
chr14	23563083	23564083	XLOC_029037|u87|ENSG00000213983|ES	chr14	23563719	23563764	RPS3|HepG2	45
chr14	23563083	23564083	XLOC_029037|u87|ENSG00000213983|ES	chr14	23563716	23563795	SRSF1|HepG2	79
chr14	23563083	23564083	XLOC_029037|u87|ENSG00000213983|ES	chr14	23563900	23563925	PPIG|HepG2	25
chr14	23563083	23564083	XLOC_029037|u87|ENSG00000213983|ES	chr14	23563599	23563631	RBM15|HepG2	32
chr14	23563083	23564083	XLOC_029037|u87|ENSG00000213983|ES	chr14	23563582	23563616	PPIG|HepG2	34
chr14	23563083	23564083	XLOC_029037|u87|ENSG00000213983|ES	chr14	23563742	23563786	RBM15|K562	44
chr14	23563083	23564083	XLOC_029037|u87|ENSG00000213983|ES	chr14	23563892	23563933	RBM15|K562	41
chr14	23563083	23564083	XLOC_029037|u87|ENSG00000213983|ES	chr14	23563993	23564046	METAP2|K562	53
chr14	23563083	23564083	XLOC_029037|u87|ENSG00000213983|ES	chr14	23563660	23563672	SF3B4|K562	12
chr14	23563083	23564083	XLOC_029037|u87|ENSG00000213983|ES	chr14	23563928	23563960	TBRG4|HepG2	32
chr14	23563083	23564083	XLOC_029037|u87|ENSG00000213983|ES	chr14	23563898	23563948	HNRNPK|HepG2	50
chr14	23563083	23564083	XLOC_029037|u87|ENSG00000213983|ES	chr14	23563873	23563948	PPIG|HepG2	75
chr14	23563083	23564083	XLOC_029037|u87|ENSG00000213983|ES	chr14	23563929	23563980	SAFB2|K562	51
chr14	23563083	23564083	XLOC_029037|u87|ENSG00000213983|ES	chr14	23563715	23563762	RPS3|HepG2	47
chr14	23563083	23564083	XLOC_029037|u87|ENSG00000213983|ES	chr14	23563901	23563950	BCCIP|HepG2	49
chr14	23563083	23564083	XLOC_029037|u87|ENSG00000213983|ES	chr14	23563988	23564040	SRSF1|HepG2	52
chr14	23563083	23564083	XLOC_029037|u87|ENSG00000213983|ES	chr14	23563834	23563864	GPKOW|K562	30
chr14	23563083	23564083	XLOC_029037|u87|ENSG00000213983|ES	chr14	23563166	23563187	TAF15|HepG2	21
chr14	23563083	23564083	XLOC_029037|u87|ENSG00000213983|ES	chr14	23563841	23563850	RBM15|K562	9
chr14	23563083	23564083	XLOC_029037|u87|ENSG00000213983|ES	chr14	23563379	23563384	YBX3|K562	5
chr14	23563083	23564083	XLOC_029037|u87|ENSG00000213983|ES	chr14	23563845	23563966	UCHL5|K562	121
chr14	23563083	23564083	XLOC_029037|u87|ENSG00000213983|ES	chr14	23563905	23563932	DROSHA|K562	27
chr14	23563083	23564083	XLOC_029037|u87|ENSG00000213983|ES	chr14	23563324	23563368	CSTF2T|HepG2	44
chr14	23563083	23564083	XLOC_029037|u87|ENSG00000213983|ES	chr14	23563337	23563366	SAFB2|K562	29
chr14	23563083	23564083	XLOC_029037|u87|ENSG00000213983|ES	chr14	23563716	23563793	UCHL5|HepG2	77
chr14	23563083	23564083	XLOC_029037|u87|ENSG00000213983|ES	chr14	23563733	23563759	MTPAP|K562	26
chr14	23563083	23564083	XLOC_029037|u87|ENSG00000213983|ES	chr14	23563132	23563162	PCBP2|HepG2	30
chr14	23563083	23564083	XLOC_029037|u87|ENSG00000213983|ES	chr14	23563380	23563390	LSM11|HepG2	10
chr14	23563083	23564083	XLOC_029037|u87|ENSG00000213983|ES	chr14	23563316	23563339	HNRNPA1|HepG2	23
chr14	23563083	23564083	XLOC_029037|u87|ENSG00000213983|ES	chr14	23563975	23564029	CSTF2T|HepG2	54
chr14	23563083	23564083	XLOC_029037|u87|ENSG00000213983|ES	chr14	23563882	23563954	SRSF1|HepG2	72
chr14	23563083	23564083	XLOC_029037|u87|ENSG00000213983|ES	chr14	23563410	23563474	NOL12|HepG2	64
chr14	23563083	23564083	XLOC_029037|u87|ENSG00000213983|ES	chr14	23563516	23563548	SMNDC1|HepG2	32
chr14	23563083	23564083	XLOC_029037|u87|ENSG00000213983|ES	chr14	23563881	23563932	RPS5|K562	51
chr14	23563083	23564083	XLOC_029037|u87|ENSG00000213983|ES	chr14	23563981	23564022	AGGF1|HepG2	41
chr14	23563083	23564083	XLOC_029037|u87|ENSG00000213983|ES	chr14	23563418	23563473	HNRNPU|HepG2	55
chr14	23563083	23564083	XLOC_029037|u87|ENSG00000213983|ES	chr14	23563394	23563428	BCCIP|HepG2	34
chr14	23563083	23564083	XLOC_029037|u87|ENSG00000213983|ES	chr14	23564080	23564108	FMR1|K562	3
chr14	23563083	23564083	XLOC_029037|u87|ENSG00000213983|ES	chr14	23563984	23564054	EFTUD2|K562	70
chr14	23563083	23564083	XLOC_029037|u87|ENSG00000213983|ES	chr14	23563887	23563932	SRSF1|HepG2	45
chr14	23563083	23564083	XLOC_029037|u87|ENSG00000213983|ES	chr14	23563903	23563949	AGGF1|HepG2	46
chr14	23563083	23564083	XLOC_029037|u87|ENSG00000213983|ES	chr14	23563959	23563968	TBRG4|HepG2	9
chr14	23563083	23564083	XLOC_029037|u87|ENSG00000213983|ES	chr14	23563719	23563796	GRWD1|HepG2	77
chr14	23563083	23564083	XLOC_029037|u87|ENSG00000213983|ES	chr14	23563128	23563155	HNRNPK|K562	27
chr14	23563083	23564083	XLOC_029037|u87|ENSG00000213983|ES	chr14	23563496	23563528	SF3B4|HepG2	32
chr14	23563083	23564083	XLOC_029037|u87|ENSG00000213983|ES	chr14	23563894	23563959	NCBP2|HepG2	65
chr14	23563083	23564083	XLOC_029037|u87|ENSG00000213983|ES	chr14	23563258	23563286	U2AF2|K562	28
chr14	23563083	23564083	XLOC_029037|u87|ENSG00000213983|ES	chr14	23563878	23563959	RBFOX2|HepG2	81
chr14	23563083	23564083	XLOC_029037|u87|ENSG00000213983|ES	chr14	23563253	23563288	DDX59|HepG2	35
chr14	23563083	23564083	XLOC_029037|u87|ENSG00000213983|ES	chr14	23563427	23563439	NKRF|HepG2	12
chr14	23563083	23564083	XLOC_029037|u87|ENSG00000213983|ES	chr14	23563559	23563628	EFTUD2|HepG2	69
chr14	23563083	23564083	XLOC_029037|u87|ENSG00000213983|ES	chr14	23563878	23563926	LSM11|K562	48
chr14	23563083	23564083	XLOC_029037|u87|ENSG00000213983|ES	chr14	23563502	23563545	SMNDC1|K562	43
chr14	23563083	23564083	XLOC_029037|u87|ENSG00000213983|ES	chr14	23563344	23563370	XRCC6|HepG2	26
chr14	23563083	23564083	XLOC_029037|u87|ENSG00000213983|ES	chr14	23563810	23563856	GTF2F1|K562	46
chr14	23563083	23564083	XLOC_029037|u87|ENSG00000213983|ES	chr14	23563195	23563206	TAF15|HepG2	11
chr14	23563083	23564083	XLOC_029037|u87|ENSG00000213983|ES	chr14	23563389	23563413	LSM11|K562	24
chr14	23563083	23564083	XLOC_029037|u87|ENSG00000213983|ES	chr14	23563333	23563369	HNRNPA1|HepG2	36
chr14	23563083	23564083	XLOC_029037|u87|ENSG00000213983|ES	chr14	23563865	23563942	U2AF1|K562	77
chr14	23563083	23564083	XLOC_029037|u87|ENSG00000213983|ES	chr14	23563266	23563277	UCHL5|K562	11
chr14	23563083	23564083	XLOC_029037|u87|ENSG00000213983|ES	chr14	23564033	23564151	XRCC6|HepG2	50
chr14	23563083	23564083	XLOC_029037|u87|ENSG00000213983|ES	chr14	23563887	23563954	SND1|HepG2	67
chr14	23563083	23564083	XLOC_029037|u87|ENSG00000213983|ES	chr14	23563883	23563952	AUH|HepG2	69
chr14	23563083	23564083	XLOC_029037|u87|ENSG00000213983|ES	chr14	23563169	23563194	PRPF8|K562	25
chr14	23563083	23564083	XLOC_029037|u87|ENSG00000213983|ES	chr14	23563574	23563579	PPIG|HepG2	5
chr14	23563083	23564083	XLOC_029037|u87|ENSG00000213983|ES	chr14	23563909	23563964	CDC40|HepG2	55
chr14	23563083	23564083	XLOC_029037|u87|ENSG00000213983|ES	chr14	23563127	23563161	PCBP2|HepG2	34
chr14	23563083	23564083	XLOC_029037|u87|ENSG00000213983|ES	chr14	23563906	23563939	PPIL4|K562	33
chr14	23563083	23564083	XLOC_029037|u87|ENSG00000213983|ES	chr14	23563505	23563547	LIN28B|HepG2	42
chr14	23563083	23564083	XLOC_029037|u87|ENSG00000213983|ES	chr14	23563893	23563957	BCCIP|HepG2	64
chr14	23563083	23564083	XLOC_029037|u87|ENSG00000213983|ES	chr14	23563424	23563470	NOLC1|K562	46
chr14	23563083	23564083	XLOC_029037|u87|ENSG00000213983|ES	chr14	23563983	23564018	BUD13|HepG2	35
chr14	23563083	23564083	XLOC_029037|u87|ENSG00000213983|ES	chr14	23563852	23563935	PRPF8|HepG2	83
chr14	23563083	23564083	XLOC_029037|u87|ENSG00000213983|ES	chr14	23564019	23564078	RPS3|HepG2	59
chr14	23563083	23564083	XLOC_029037|u87|ENSG00000213983|ES	chr14	23563884	23564022	DDX6|K562	138
chr14	23563083	23564083	XLOC_029037|u87|ENSG00000213983|ES	chr14	23563827	23563864	CSTF2|HepG2	37
chr14	23563083	23564083	XLOC_029037|u87|ENSG00000213983|ES	chr14	23563498	23563542	LIN28B|HepG2	44
chr14	23563083	23564083	XLOC_029037|u87|ENSG00000213983|ES	chr14	23563831	23563861	POLR2G|HepG2	30
chr14	23563083	23564083	XLOC_029037|u87|ENSG00000213983|ES	chr14	23563722	23563781	ZNF622|K562	59
chr14	23563083	23564083	XLOC_029037|u87|ENSG00000213983|ES	chr14	23563309	23563343	RBM5|HepG2	34
chr14	23563083	23564083	XLOC_029037|u87|ENSG00000213983|ES	chr14	23563990	23564005	PCBP2|HepG2	15
chr14	23563083	23564083	XLOC_029037|u87|ENSG00000213983|ES	chr14	23563755	23563775	HNRNPA1|HepG2	20
chr14	23563083	23564083	XLOC_029037|u87|ENSG00000213983|ES	chr14	23563258	23563275	GRWD1|HepG2	17
chr14	23563083	23564083	XLOC_029037|u87|ENSG00000213983|ES	chr14	23563897	23563952	EIF3D|HepG2	55
chr14	23563083	23564083	XLOC_029037|u87|ENSG00000213983|ES	chr14	23563903	23563922	TRA2A|HepG2	19
chr14	23563083	23564083	XLOC_029037|u87|ENSG00000213983|ES	chr14	23563600	23563620	DGCR8|HepG2	20
chr14	23563083	23564083	XLOC_029037|u87|ENSG00000213983|ES	chr14	23563470	23563498	METAP2|K562	28
chr14	23563083	23564083	XLOC_029037|u87|ENSG00000213983|ES	chr14	23563509	23563554	SF3A3|HepG2	45
chr14	23563083	23564083	XLOC_029037|u87|ENSG00000213983|ES	chr14	23564050	23564109	SRSF9|HepG2	33
chr14	23563083	23564083	XLOC_029037|u87|ENSG00000213983|ES	chr14	23563369	23563410	PRPF8|HepG2	41
chr14	23563083	23564083	XLOC_029037|u87|ENSG00000213983|ES	chr14	23563393	23563454	SRSF9|HepG2	61
chr14	23563083	23564083	XLOC_029037|u87|ENSG00000213983|ES	chr14	23563323	23563371	TIA1|HepG2	48
chr14	23563083	23564083	XLOC_029037|u87|ENSG00000213983|ES	chr14	23563608	23563637	GRWD1|HepG2	29
chr14	23563083	23564083	XLOC_029037|u87|ENSG00000213983|ES	chr14	23563337	23563390	FAM120A|HepG2	53
chr14	23563083	23564083	XLOC_029037|u87|ENSG00000213983|ES	chr14	23564078	23564098	BUD13|HepG2	5
chr14	23563083	23564083	XLOC_029037|u87|ENSG00000213983|ES	chr14	23563263	23563271	DDX59|HepG2	8
chr14	23563083	23564083	XLOC_029037|u87|ENSG00000213983|ES	chr14	23563715	23563758	CSTF2T|HepG2	43
chr14	23563083	23564083	XLOC_029037|u87|ENSG00000213983|ES	chr14	23563446	23563477	LSM11|HepG2	31
chr14	23563083	23564083	XLOC_029037|u87|ENSG00000213983|ES	chr14	23563451	23563498	TBRG4|HepG2	47
chr14	23563083	23564083	XLOC_029037|u87|ENSG00000213983|ES	chr14	23563344	23563369	PUM2|K562	25
chr14	23563083	23564083	XLOC_029037|u87|ENSG00000213983|ES	chr14	23563390	23563409	LSM11|HepG2	19
chr14	23563083	23564083	XLOC_029037|u87|ENSG00000213983|ES	chr14	23563725	23563762	NCBP2|K562	37
chr14	23563083	23564083	XLOC_029037|u87|ENSG00000213983|ES	chr14	23563822	23563856	U2AF2|HepG2	34
chr14	23563083	23564083	XLOC_029037|u87|ENSG00000213983|ES	chr14	23563383	23563467	BUD13|HepG2	84
chr14	23563083	23564083	XLOC_029037|u87|ENSG00000213983|ES	chr14	23563725	23563776	EIF3D|HepG2	51
chr14	23563083	23564083	XLOC_029037|u87|ENSG00000213983|ES	chr14	23564020	23564051	DKC1|HepG2	31
chr14	23563083	23564083	XLOC_029037|u87|ENSG00000213983|ES	chr14	23563861	23563956	LSM11|HepG2	95
chr14	23563083	23564083	XLOC_029037|u87|ENSG00000213983|ES	chr14	23563241	23563281	QKI|HepG2	40
chr14	23563083	23564083	XLOC_029037|u87|ENSG00000213983|ES	chr14	23563399	23563441	IGF2BP2|K562	42
chr14	23563083	23564083	XLOC_029037|u87|ENSG00000213983|ES	chr14	23563355	23563371	TAF15|K562	16
chr14	23563083	23564083	XLOC_029037|u87|ENSG00000213983|ES	chr14	23563866	23563972	GRSF1|HepG2	106
chr14	23563083	23564083	XLOC_029037|u87|ENSG00000213983|ES	chr14	23563836	23563856	NCBP2|HepG2	20
chr14	23563083	23564083	XLOC_029037|u87|ENSG00000213983|ES	chr14	23563302	23563330	SF3B4|HepG2	28
chr14	23563083	23564083	XLOC_029037|u87|ENSG00000213983|ES	chr14	23563330	23563359	TIA1|K562	29
chr14	23563083	23564083	XLOC_029037|u87|ENSG00000213983|ES	chr14	23563402	23563495	SRSF9|HepG2	93
chr14	23563083	23564083	XLOC_029037|u87|ENSG00000213983|ES	chr14	23564054	23564101	EIF3H|HepG2	29
chr14	23563083	23564083	XLOC_029037|u87|ENSG00000213983|ES	chr14	23563988	23564009	RBM5|HepG2	21
chr14	23563083	23564083	XLOC_029037|u87|ENSG00000213983|ES	chr14	23563381	23563389	GRWD1|HepG2	8
chr14	23563083	23564083	XLOC_029037|u87|ENSG00000213983|ES	chr14	23564079	23564109	HNRNPM|K562	4
chr14	23563083	23564083	XLOC_029037|u87|ENSG00000213983|ES	chr14	23563873	23563958	NKRF|HepG2	85
chr14	23563083	23564083	XLOC_029037|u87|ENSG00000213983|ES	chr14	23563887	23563952	TAF15|HepG2	65
chr14	23563083	23564083	XLOC_029037|u87|ENSG00000213983|ES	chr14	23563715	23563728	IGF2BP1|HepG2	13
chr14	23563083	23564083	XLOC_029037|u87|ENSG00000213983|ES	chr14	23563715	23563733	GRWD1|HepG2	18
chr14	23563083	23564083	XLOC_029037|u87|ENSG00000213983|ES	chr14	23563593	23563601	QKI|HepG2	8
chr14	23563083	23564083	XLOC_029037|u87|ENSG00000213983|ES	chr14	23563186	23563218	TAF15|K562	32
chr14	23563083	23564083	XLOC_029037|u87|ENSG00000213983|ES	chr14	23563838	23563868	MTPAP|K562	30
chr14	23563083	23564083	XLOC_029037|u87|ENSG00000213983|ES	chr14	23563980	23564046	HNRNPA1|HepG2	66
chr14	23563083	23564083	XLOC_029037|u87|ENSG00000213983|ES	chr14	23563716	23563756	IGF2BP3|HepG2	40
chr14	23563083	23564083	XLOC_029037|u87|ENSG00000213983|ES	chr14	23563251	23563279	DHX30|HepG2	28
chr14	23563083	23564083	XLOC_029037|u87|ENSG00000213983|ES	chr14	23563846	23563942	HNRNPUL1|HepG2	96
chr14	23563083	23564083	XLOC_029037|u87|ENSG00000213983|ES	chr14	23563915	23563931	PCBP2|HepG2	16
chr14	23563083	23564083	XLOC_029037|u87|ENSG00000213983|ES	chr14	23564043	23564066	POLR2G|HepG2	23
chr14	23563083	23564083	XLOC_029037|u87|ENSG00000213983|ES	chr14	23563886	23563954	HNRNPC|HepG2	68
chr14	23563083	23564083	XLOC_029037|u87|ENSG00000213983|ES	chr14	23563576	23563599	EFTUD2|HepG2	23
chr14	23563083	23564083	XLOC_029037|u87|ENSG00000213983|ES	chr14	23563915	23563950	KHDRBS1|K562	35
chr14	23563083	23564083	XLOC_029037|u87|ENSG00000213983|ES	chr14	23563247	23563286	U2AF2|HepG2	39
chr14	23563083	23564083	XLOC_029037|u87|ENSG00000213983|ES	chr14	23563192	23563222	HNRNPC|HepG2	30
chr14	23563083	23564083	XLOC_029037|u87|ENSG00000213983|ES	chr14	23564012	23564042	FKBP4|HepG2	30
chr14	23563083	23564083	XLOC_029037|u87|ENSG00000213983|ES	chr14	23563424	23563458	SRSF7|HepG2	34
chr14	23563083	23564083	XLOC_029037|u87|ENSG00000213983|ES	chr14	23563887	23563967	DGCR8|HepG2	80
chr14	23563083	23564083	XLOC_029037|u87|ENSG00000213983|ES	chr14	23563578	23563601	NCBP2|K562	23
chr14	23563083	23564083	XLOC_029037|u87|ENSG00000213983|ES	chr14	23563973	23564020	NOLC1|HepG2	47
chr14	23563083	23564083	XLOC_029037|u87|ENSG00000213983|ES	chr14	23563520	23563531	BUD13|HepG2	11
chr14	23563083	23564083	XLOC_029037|u87|ENSG00000213983|ES	chr14	23563557	23563565	SF3B4|HepG2	8
chr14	23563083	23564083	XLOC_029037|u87|ENSG00000213983|ES	chr14	23563898	23563934	GRWD1|HepG2	36
chr14	23563083	23564083	XLOC_029037|u87|ENSG00000213983|ES	chr14	23563912	23563960	NCBP2|K562	48
chr14	23563083	23564083	XLOC_029037|u87|ENSG00000213983|ES	chr14	23563889	23563928	HNRNPL|HepG2	39
chr14	23563083	23564083	XLOC_029037|u87|ENSG00000213983|ES	chr14	23563825	23563869	XPO5|HepG2	44
chr14	23563083	23564083	XLOC_029037|u87|ENSG00000213983|ES	chr14	23563281	23563305	GRSF1|HepG2	24
chr14	23563083	23564083	XLOC_029037|u87|ENSG00000213983|ES	chr14	23563896	23563940	RBM22|HepG2	44
chr14	23563083	23564083	XLOC_029037|u87|ENSG00000213983|ES	chr14	23563897	23563929	RBM15|HepG2	32
chr14	23563083	23564083	XLOC_029037|u87|ENSG00000213983|ES	chr14	23563230	23563275	RBM15|K562	45
chr14	23563083	23564083	XLOC_029037|u87|ENSG00000213983|ES	chr14	23563871	23563916	ZRANB2|K562	45
chr14	23563083	23564083	XLOC_029037|u87|ENSG00000213983|ES	chr14	23563822	23563861	XRN2|K562	39
chr14	23563083	23564083	XLOC_029037|u87|ENSG00000213983|ES	chr14	23563451	23563500	SRSF1|HepG2	49
chr14	23563083	23564083	XLOC_029037|u87|ENSG00000213983|ES	chr14	23563717	23563782	POLR2G|HepG2	65
chr14	23563083	23564083	XLOC_029037|u87|ENSG00000213983|ES	chr14	23563614	23563638	PPIG|HepG2	24
chr14	23563083	23564083	XLOC_029037|u87|ENSG00000213983|ES	chr14	23563470	23563493	LSM11|HepG2	23
chr14	23563083	23564083	XLOC_029037|u87|ENSG00000213983|ES	chr14	23563871	23563946	AUH|HepG2	75
chr14	23563083	23564083	XLOC_029037|u87|ENSG00000213983|ES	chr14	23563720	23563761	BCCIP|HepG2	41
chr14	23563083	23564083	XLOC_029037|u87|ENSG00000213983|ES	chr14	23563848	23563947	FASTKD2|HepG2	99
chr14	23563083	23564083	XLOC_029037|u87|ENSG00000213983|ES	chr14	23563456	23563474	RBM15|HepG2	18
chr14	23563083	23564083	XLOC_029037|u87|ENSG00000213983|ES	chr14	23563379	23563400	SUB1|HepG2	21
chr14	23563083	23564083	XLOC_029037|u87|ENSG00000213983|ES	chr14	23563192	23563219	GRWD1|HepG2	27
chr14	23563083	23564083	XLOC_029037|u87|ENSG00000213983|ES	chr14	23563770	23563811	NUDT21|HEK293	41
chr14	23563083	23564083	XLOC_029037|u87|ENSG00000213983|ES	chr14	23563977	23564030	RBM5|HepG2	53
chr14	23563083	23564083	XLOC_029037|u87|ENSG00000213983|ES	chr14	23564022	23564063	AGGF1|HepG2	41
chr14	23563083	23564083	XLOC_029037|u87|ENSG00000213983|ES	chr14	23563237	23563311	AGO2|HEK293S	74
chr14	23563083	23564083	XLOC_029037|u87|ENSG00000213983|ES	chr14	23563717	23563774	EIF3H|HepG2	57
chr14	23563083	23564083	XLOC_029037|u87|ENSG00000213983|ES	chr14	23563921	23563944	DDX55|HepG2	23
chr14	23563083	23564083	XLOC_029037|u87|ENSG00000213983|ES	chr14	23563881	23563956	EIF3H|HepG2	75
chr14	23563083	23564083	XLOC_029037|u87|ENSG00000213983|ES	chr14	23563628	23563635	UCHL5|HepG2	7
chr14	23563083	23564083	XLOC_029037|u87|ENSG00000213983|ES	chr14	23563836	23563863	CSTF2|HepG2	27
chr14	23563083	23564083	XLOC_029037|u87|ENSG00000213983|ES	chr14	23564077	23564140	GRWD1|HepG2	6
chr14	23563083	23564083	XLOC_029037|u87|ENSG00000213983|ES	chr14	23563722	23563775	IGF2BP3|HepG2	53
chr14	23563083	23564083	XLOC_029037|u87|ENSG00000213983|ES	chr14	23563303	23563349	RBM22|K562	46
chr14	23563083	23564083	XLOC_029037|u87|ENSG00000213983|ES	chr14	23563378	23563409	DDX24|K562	31
chr14	23563083	23564083	XLOC_029037|u87|ENSG00000213983|ES	chr14	23564072	23564107	HLTF|K562	11
chr14	23563083	23564083	XLOC_029037|u87|ENSG00000213983|ES	chr14	23563180	23563220	HNRNPU|HepG2	40
chr14	23563083	23564083	XLOC_029037|u87|ENSG00000213983|ES	chr14	23564006	23564066	SRSF1|HepG2	60
chr14	23563083	23564083	XLOC_029037|u87|ENSG00000213983|ES	chr14	23563295	23563339	HNRNPL|HepG2	44
chr14	23563083	23564083	XLOC_029037|u87|ENSG00000213983|ES	chr14	23563962	23564020	TAF15|K562	58
chr14	23563083	23564083	XLOC_029037|u87|ENSG00000213983|ES	chr14	23563333	23563373	HNRNPC|HepG2	40
chr14	23563083	23564083	XLOC_029037|u87|ENSG00000213983|ES	chr14	23563504	23563555	LIN28B|K562	51
chr14	23563083	23564083	XLOC_029037|u87|ENSG00000213983|ES	chr14	23563417	23563454	SLTM|HepG2	37
chr14	23563083	23564083	XLOC_029037|u87|ENSG00000213983|ES	chr14	23564045	23564061	SMNDC1|K562	16
chr14	23563083	23564083	XLOC_029037|u87|ENSG00000213983|ES	chr14	23563827	23563863	GRWD1|HepG2	36
chr14	23563083	23564083	XLOC_029037|u87|ENSG00000213983|ES	chr14	23563891	23563956	FASTKD2|HepG2	65
chr14	23563083	23564083	XLOC_029037|u87|ENSG00000213983|ES	chr14	23563493	23563529	PRPF8|K562	36
chr14	23563083	23564083	XLOC_029037|u87|ENSG00000213983|ES	chr14	23564035	23564060	RBM22|HepG2	25
chr14	23563083	23564083	XLOC_029037|u87|ENSG00000213983|ES	chr14	23563475	23563499	SRSF7|HepG2	24
chr14	23563083	23564083	XLOC_029037|u87|ENSG00000213983|ES	chr14	23563848	23563952	TAF15|HepG2	104
chr14	23563083	23564083	XLOC_029037|u87|ENSG00000213983|ES	chr14	23563918	23563928	TBRG4|HepG2	10
chr14	23563083	23564083	XLOC_029037|u87|ENSG00000213983|ES	chr14	23563915	23563921	HNRNPC|HepG2	6
chr14	23563083	23564083	XLOC_029037|u87|ENSG00000213983|ES	chr14	23563940	23563971	HNRNPA1|K562	31
chr14	23563083	23564083	XLOC_029037|u87|ENSG00000213983|ES	chr14	23563107	23563170	QKI|HepG2	63
chr14	23563083	23564083	XLOC_029037|u87|ENSG00000213983|ES	chr14	23563893	23563928	DDX59|HepG2	35
chr14	23563083	23564083	XLOC_029037|u87|ENSG00000213983|ES	chr14	23563973	23564014	CSTF2|HepG2	41
chr14	23563083	23564083	XLOC_029037|u87|ENSG00000213983|ES	chr14	23563728	23563802	SRSF1|K562	74
chr14	23563083	23564083	XLOC_029037|u87|ENSG00000213983|ES	chr14	23563723	23563762	BUD13|HepG2	39
chr14	23563083	23564083	XLOC_029037|u87|ENSG00000213983|ES	chr14	23563169	23563222	HNRNPA1|HepG2	53
chr14	23563083	23564083	XLOC_029037|u87|ENSG00000213983|ES	chr14	23563881	23563952	HNRNPU|HepG2	71
chr14	23563083	23564083	XLOC_029037|u87|ENSG00000213983|ES	chr14	23563856	23563870	U2AF2|HepG2	14
chr14	23563083	23564083	XLOC_029037|u87|ENSG00000213983|ES	chr14	23563577	23563613	BUD13|HepG2	36
chr14	23563083	23564083	XLOC_029037|u87|ENSG00000213983|ES	chr14	23563479	23563494	GRWD1|HepG2	15
chr14	23563083	23564083	XLOC_029037|u87|ENSG00000213983|ES	chr14	23563864	23563949	PPIL4|K562	85
chr14	23563083	23564083	XLOC_029037|u87|ENSG00000213983|ES	chr14	23563391	23563483	IGF2BP3|HepG2	92
chr14	23563083	23564083	XLOC_029037|u87|ENSG00000213983|ES	chr14	23563899	23563921	U2AF2|HepG2	22
chr14	23563083	23564083	XLOC_029037|u87|ENSG00000213983|ES	chr14	23564025	23564122	HNRNPM|HepG2	58
chr14	23563083	23564083	XLOC_029037|u87|ENSG00000213983|ES	chr14	23563972	23564016	LARP4|HepG2	44
chr14	23563083	23564083	XLOC_029037|u87|ENSG00000213983|ES	chr14	23563199	23563213	LSM11|HepG2	14
chr14	23563083	23564083	XLOC_029037|u87|ENSG00000213983|ES	chr14	23563880	23563933	ILF3|HepG2	53
chr14	23563083	23564083	XLOC_029037|u87|ENSG00000213983|ES	chr14	23563892	23563945	EIF3H|HepG2	53
chr14	23563083	23564083	XLOC_029037|u87|ENSG00000213983|ES	chr14	23563970	23564002	BUD13|K562	32
chr14	23563083	23564083	XLOC_029037|u87|ENSG00000213983|ES	chr14	23563841	23563935	PRPF8|K562	94
chr14	23563083	23564083	XLOC_029037|u87|ENSG00000213983|ES	chr14	23563721	23563756	TNRC6A|K562	35
chr14	23563083	23564083	XLOC_029037|u87|ENSG00000213983|ES	chr14	23564069	23564143	LSM11|HepG2	14
chr14	23563083	23564083	XLOC_029037|u87|ENSG00000213983|ES	chr14	23564020	23564071	TROVE2|HepG2	51
chr14	23563083	23564083	XLOC_029037|u87|ENSG00000213983|ES	chr14	23563739	23563784	PPIG|HepG2	45
chr14	23563083	23564083	XLOC_029037|u87|ENSG00000213983|ES	chr14	23563714	23563774	EIF3H|HepG2	60
chr14	23563083	23564083	XLOC_029037|u87|ENSG00000213983|ES	chr14	23563418	23563476	NKRF|HepG2	58
chr14	23563083	23564083	XLOC_029037|u87|ENSG00000213983|ES	chr14	23564063	23564106	PRPF8|K562	20
chr14	23563083	23564083	XLOC_029037|u87|ENSG00000213983|ES	chr14	23563649	23563681	RBM22|HepG2	32
chr14	23563083	23564083	XLOC_029037|u87|ENSG00000213983|ES	chr14	23563977	23564030	FASTKD2|HepG2	53
chr14	23563083	23564083	XLOC_029037|u87|ENSG00000213983|ES	chr14	23564066	23564110	SRSF1|HepG2	17
chr14	23563083	23564083	XLOC_029037|u87|ENSG00000213983|ES	chr14	23563874	23563932	EWSR1|K562	58
chr14	23563083	23564083	XLOC_029037|u87|ENSG00000213983|ES	chr14	23563850	23563952	SF3B4|HepG2	102
chr14	23563083	23564083	XLOC_029037|u87|ENSG00000213983|ES	chr14	23563577	23563610	SMNDC1|K562	33
chr14	23563083	23564083	XLOC_029037|u87|ENSG00000213983|ES	chr14	23563257	23563281	IGF2BP1|K562	24
chr14	23563083	23564083	XLOC_029037|u87|ENSG00000213983|ES	chr14	23563313	23563339	RBFOX2|K562	26
chr14	23563083	23564083	XLOC_029037|u87|ENSG00000213983|ES	chr14	23563718	23563788	UCHL5|HepG2	70
chr14	23563083	23564083	XLOC_029037|u87|ENSG00000213983|ES	chr14	23563583	23563586	ILF3|HepG2	3
chr14	23563083	23564083	XLOC_029037|u87|ENSG00000213983|ES	chr14	23563379	23563428	BUD13|HepG2	49
chr14	23563083	23564083	XLOC_029037|u87|ENSG00000213983|ES	chr14	23563992	23564023	FASTKD2|HepG2	31
chr14	23563083	23564083	XLOC_029037|u87|ENSG00000213983|ES	chr14	23563874	23563898	EFTUD2|HepG2	24
chr14	23563083	23564083	XLOC_029037|u87|ENSG00000213983|ES	chr14	23563931	23563941	SRSF1|K562	10
chr14	23563083	23564083	XLOC_029037|u87|ENSG00000213983|ES	chr14	23564079	23564093	RBFOX2|HepG2	4
chr14	23563083	23564083	XLOC_029037|u87|ENSG00000213983|ES	chr14	23563902	23563951	HNRNPA1|K562	49
chr14	23563083	23564083	XLOC_029037|u87|ENSG00000213983|ES	chr14	23563872	23563935	SMNDC1|HepG2	63
chr14	23563083	23564083	XLOC_029037|u87|ENSG00000213983|ES	chr14	23563726	23563772	ZNF622|K562	46
chr14	23563083	23564083	XLOC_029037|u87|ENSG00000213983|ES	chr14	23563869	23563958	EIF3D|HepG2	89
chr14	23563083	23564083	XLOC_029037|u87|ENSG00000213983|ES	chr14	23563719	23563798	LSM11|HepG2	79
chr14	23563083	23564083	XLOC_029037|u87|ENSG00000213983|ES	chr14	23563248	23563280	BUD13|K562	32
chr14	23563083	23564083	XLOC_029037|u87|ENSG00000213983|ES	chr14	23563897	23563960	CSTF2|HepG2	63
chr14	23563083	23564083	XLOC_029037|u87|ENSG00000213983|ES	chr14	23563893	23563946	HNRNPK|HepG2	53
chr14	23563083	23564083	XLOC_029037|u87|ENSG00000213983|ES	chr14	23563113	23563174	QKI|HepG2	61
chr14	23563083	23564083	XLOC_029037|u87|ENSG00000213983|ES	chr14	23563988	23564029	IGF2BP3|HepG2	41
chr14	23563083	23564083	XLOC_029037|u87|ENSG00000213983|ES	chr14	23563920	23563969	EFTUD2|HepG2	49
chr14	23563083	23564083	XLOC_029037|u87|ENSG00000213983|ES	chr14	23563379	23563381	DHX30|HepG2	2
chr14	23563083	23564083	XLOC_029037|u87|ENSG00000213983|ES	chr14	23563442	23563474	BUD13|HepG2	32
chr14	23563083	23564083	XLOC_029037|u87|ENSG00000213983|ES	chr14	23563876	23563956	UCHL5|HepG2	80
chr14	23563083	23564083	XLOC_029037|u87|ENSG00000213983|ES	chr14	23563721	23563762	FASTKD2|HepG2	41
chr14	23563083	23564083	XLOC_029037|u87|ENSG00000213983|ES	chr14	23563393	23563407	GRWD1|HepG2	14
chr14	23563083	23564083	XLOC_029037|u87|ENSG00000213983|ES	chr14	23563715	23563718	LSM11|HepG2	3
chr14	23563083	23564083	XLOC_029037|u87|ENSG00000213983|ES	chr14	23563910	23563937	TNRC6A|K562	27
chr14	23563083	23564083	XLOC_029037|u87|ENSG00000213983|ES	chr14	23564040	23564060	SRSF1|HepG2	20
chr14	23563083	23564083	XLOC_029037|u87|ENSG00000213983|ES	chr14	23563885	23563929	NOLC1|HepG2	44
chr14	23563083	23564083	XLOC_029037|u87|ENSG00000213983|ES	chr14	23564046	23564060	NCBP2|HepG2	14
chr14	23563083	23564083	XLOC_029037|u87|ENSG00000213983|ES	chr14	23564080	23564144	GRWD1|HepG2	3
chr14	23563083	23564083	XLOC_029037|u87|ENSG00000213983|ES	chr14	23563979	23564008	SF3B4|K562	29
chr14	23563083	23564083	XLOC_029037|u87|ENSG00000213983|ES	chr14	23563768	23563792	TAF15|HepG2	24
chr14	23563083	23564083	XLOC_029037|u87|ENSG00000213983|ES	chr14	23563858	23563944	GRSF1|HepG2	86
chr14	23563083	23564083	XLOC_029037|u87|ENSG00000213983|ES	chr14	23563385	23563426	PPIG|HepG2	41
chr14	23563083	23564083	XLOC_029037|u87|ENSG00000213983|ES	chr14	23563982	23564036	RBFOX2|HepG2	54
chr14	23563083	23564083	XLOC_029037|u87|ENSG00000213983|ES	chr14	23563841	23563942	HNRNPUL1|HepG2	101
chr14	23563083	23564083	XLOC_029037|u87|ENSG00000213983|ES	chr14	23563971	23564042	HNRNPA1|HepG2	71
chr14	23563083	23564083	XLOC_029037|u87|ENSG00000213983|ES	chr14	23563914	23563926	TRA2A|HepG2	12
chr14	23563083	23564083	XLOC_029037|u87|ENSG00000213983|ES	chr14	23563895	23563913	TIA1|K562	18
chr14	23563083	23564083	XLOC_029037|u87|ENSG00000213983|ES	chr14	23563970	23564017	SMNDC1|K562	47
chr14	23563083	23564083	XLOC_029037|u87|ENSG00000213983|ES	chr14	23563832	23563872	DGCR8|HepG2	40
chr14	23563083	23564083	XLOC_029037|u87|ENSG00000213983|ES	chr14	23563990	23564035	MTPAP|K562	45
chr14	23563083	23564083	XLOC_029037|u87|ENSG00000213983|ES	chr14	23563961	23564046	FAM120A|HepG2	85
chr14	23563083	23564083	XLOC_029037|u87|ENSG00000213983|ES	chr14	23564067	23564121	IGF2BP3|HepG2	16
chr14	23563083	23564083	XLOC_029037|u87|ENSG00000213983|ES	chr14	23563996	23564059	CDC40|HepG2	63
chr14	23563083	23564083	XLOC_029037|u87|ENSG00000213983|ES	chr14	23563826	23563858	GRWD1|HepG2	32
chr14	23563083	23564083	XLOC_029037|u87|ENSG00000213983|ES	chr14	23563898	23563941	FASTKD2|K562	43
chr14	23563083	23564083	XLOC_029037|u87|ENSG00000213983|ES	chr14	23563831	23563864	UCHL5|HepG2	33
chr14	23563083	23564083	XLOC_029037|u87|ENSG00000213983|ES	chr14	23563977	23564006	IGF2BP3|HepG2	29
chr14	23563083	23564083	XLOC_029037|u87|ENSG00000213983|ES	chr14	23563256	23563286	HNRNPL|K562	30
chr14	23563083	23564083	XLOC_029037|u87|ENSG00000213983|ES	chr14	23563766	23563787	MTPAP|K562	21
chr14	23563083	23564083	XLOC_029037|u87|ENSG00000213983|ES	chr14	23563931	23563987	HNRNPU|HepG2	56
chr14	23563083	23564083	XLOC_029037|u87|ENSG00000213983|ES	chr14	23563503	23563551	LIN28B|K562	48
chr14	23563083	23564083	XLOC_029037|u87|ENSG00000213983|ES	chr14	23563407	23563429	PPIG|HepG2	22
chr14	23563083	23564083	XLOC_029037|u87|ENSG00000213983|ES	chr14	23563991	23564006	CPSF6|K562	15
chr14	23563083	23564083	XLOC_029037|u87|ENSG00000213983|ES	chr14	23563906	23563928	GNL3|K562	22
chr14	23563083	23564083	XLOC_029037|u87|ENSG00000213983|ES	chr14	23563269	23563280	HNRNPK|K562	11
chr14	23563083	23564083	XLOC_029037|u87|ENSG00000213983|ES	chr14	23563917	23563968	POLR2G|HepG2	51
chr14	23563083	23564083	XLOC_029037|u87|ENSG00000213983|ES	chr14	23563387	23563407	PPIG|HepG2	20
chr14	23563083	23564083	XLOC_029037|u87|ENSG00000213983|ES	chr14	23564044	23564075	PPIG|HepG2	31
chr14	23563083	23564083	XLOC_029037|u87|ENSG00000213983|ES	chr14	23563841	23563986	SUGP2|HepG2	145
chr14	23563083	23564083	XLOC_029037|u87|ENSG00000213983|ES	chr14	23563883	23563962	TAF15|K562	79
chr14	23563083	23564083	XLOC_029037|u87|ENSG00000213983|ES	chr14	23563345	23563398	PRPF8|HepG2	53
chr14	23563083	23564083	XLOC_029037|u87|ENSG00000213983|ES	chr14	23563467	23563494	RBM22|HepG2	27
chr14	23563083	23564083	XLOC_029037|u87|ENSG00000213983|ES	chr14	23564053	23564065	AKAP8L|K562	12
chr14	23563083	23564083	XLOC_029037|u87|ENSG00000213983|ES	chr14	23563398	23563474	UCHL5|HepG2	76
chr14	23563083	23564083	XLOC_029037|u87|ENSG00000213983|ES	chr14	23563994	23564030	SND1|HepG2	36
chr14	23563083	23564083	XLOC_029037|u87|ENSG00000213983|ES	chr14	23563479	23563516	RBM15|K562	37
chr14	23563083	23564083	XLOC_029037|u87|ENSG00000213983|ES	chr14	23563825	23563867	U2AF1|K562	42
chr14	23563083	23564083	XLOC_029037|u87|ENSG00000213983|ES	chr14	23563973	23564002	NOL12|HepG2	29
chr14	23563083	23564083	XLOC_029037|u87|ENSG00000213983|ES	chr14	23563617	23563637	UCHL5|HepG2	20
chr14	23563083	23564083	XLOC_029037|u87|ENSG00000213983|ES	chr14	23563985	23564052	FKBP4|HepG2	67
chr14	23563083	23564083	XLOC_029037|u87|ENSG00000213983|ES	chr14	23563906	23563935	IGF2BP1|HepG2	29
chr14	23563083	23564083	XLOC_029037|u87|ENSG00000213983|ES	chr14	23564082	23564105	XRN2|HepG2	1
chr14	23563083	23564083	XLOC_029037|u87|ENSG00000213983|ES	chr14	23563614	23563642	DGCR8|HepG2	28
chr14	23563083	23564083	XLOC_029037|u87|ENSG00000213983|ES	chr14	23563901	23563945	FKBP4|HepG2	44
chr14	23563083	23564083	XLOC_029037|u87|ENSG00000213983|ES	chr14	23563895	23563971	HNRNPA1|HepG2	76
chr14	23563083	23564083	XLOC_029037|u87|ENSG00000213983|ES	chr14	23563427	23563464	DROSHA|K562	37
chr14	23563083	23564083	XLOC_029037|u87|ENSG00000213983|ES	chr14	23563906	23563964	TRA2A|K562	58
chr14	23563083	23564083	XLOC_029037|u87|ENSG00000213983|ES	chr14	23564065	23564080	GRWD1|HepG2	15
chr14	23563083	23564083	XLOC_029037|u87|ENSG00000213983|ES	chr14	23563889	23563933	PTBP1|HepG2	44
chr14	23563083	23564083	XLOC_029037|u87|ENSG00000213983|ES	chr14	23563990	23564018	UCHL5|HepG2	28
chr14	23563083	23564083	XLOC_029037|u87|ENSG00000213983|ES	chr14	23563181	23563207	FASTKD2|HepG2	26
chr14	23563083	23564083	XLOC_029037|u87|ENSG00000213983|ES	chr14	23563859	23563924	DDX59|HepG2	65
chr14	23563083	23564083	XLOC_029037|u87|ENSG00000213983|ES	chr14	23563433	23563503	SRSF1|HepG2	70
chr14	23563083	23564083	XLOC_029037|u87|ENSG00000213983|ES	chr14	23563320	23563336	RBM5|HepG2	16
chr14	23563083	23564083	XLOC_029037|u87|ENSG00000213983|ES	chr14	23563714	23563739	PPIG|HepG2	25
chr14	23563083	23564083	XLOC_029037|u87|ENSG00000213983|ES	chr14	23563830	23563865	PPIL4|K562	35
chr14	23563083	23564083	XLOC_029037|u87|ENSG00000213983|ES	chr14	23563999	23564017	SF3B1|K562	18
chr14	23563083	23564083	XLOC_029037|u87|ENSG00000213983|ES	chr14	23563897	23563911	SRSF9|HepG2	14
chr14	23563083	23564083	XLOC_029037|u87|ENSG00000213983|ES	chr14	23563733	23563752	GRWD1|HepG2	19
chr14	23563083	23564083	XLOC_029037|u87|ENSG00000213983|ES	chr14	23563861	23563864	SRSF1|HepG2	3
chr14	23563083	23564083	XLOC_029037|u87|ENSG00000213983|ES	chr14	23563582	23563585	PPIG|HepG2	3
chr14	23563083	23564083	XLOC_029037|u87|ENSG00000213983|ES	chr14	23563198	23563213	UCHL5|HepG2	15
chr14	23563083	23564083	XLOC_029037|u87|ENSG00000213983|ES	chr14	23563713	23563786	SRSF7|HepG2	73
chr14	23563083	23564083	XLOC_029037|u87|ENSG00000213983|ES	chr14	23563895	23563936	U2AF2|HepG2	41
chr14	23563083	23564083	XLOC_029037|u87|ENSG00000213983|ES	chr14	23563723	23563784	NOL12|HepG2	61
chr14	23563083	23564083	XLOC_029037|u87|ENSG00000213983|ES	chr14	23563994	23563999	SF3B1|K562	5
chr14	23563083	23564083	XLOC_029037|u87|ENSG00000213983|ES	chr14	23563901	23563935	GPKOW|K562	34
chr14	23563083	23564083	XLOC_029037|u87|ENSG00000213983|ES	chr14	23563541	23563591	PRPF8|HepG2	50
chr14	23563083	23564083	XLOC_029037|u87|ENSG00000213983|ES	chr14	23564016	23564081	NOLC1|HepG2	65
chr14	23563083	23564083	XLOC_029037|u87|ENSG00000213983|ES	chr14	23563112	23563138	TROVE2|K562	26
chr14	23563083	23564083	XLOC_029037|u87|ENSG00000213983|ES	chr14	23563993	23564048	BCCIP|HepG2	55
chr14	23563083	23564083	XLOC_029037|u87|ENSG00000213983|ES	chr14	23563385	23563463	IGF2BP3|HepG2	78
chr14	23563083	23564083	XLOC_029037|u87|ENSG00000213983|ES	chr14	23563886	23563936	CPSF6|K562	50
chr14	23563083	23564083	XLOC_029037|u87|ENSG00000213983|ES	chr14	23563964	23564006	SFPQ|HepG2	42
chr14	23563083	23564083	XLOC_029037|u87|ENSG00000213983|ES	chr14	23563081	23563180	KHSRP|K562	97
chr14	23563083	23564083	XLOC_029037|u87|ENSG00000213983|ES	chr14	23563132	23563152	RBM22|HepG2	20
chr14	23563083	23564083	XLOC_029037|u87|ENSG00000213983|ES	chr14	23563897	23563937	SRSF1|K562	40
chr14	23563083	23564083	XLOC_029037|u87|ENSG00000213983|ES	chr14	23563269	23563288	RPS5|K562	19
chr14	23563083	23564083	XLOC_029037|u87|ENSG00000213983|ES	chr14	23563740	23563746	RBM15|HepG2	6
chr14	23563083	23564083	XLOC_029037|u87|ENSG00000213983|ES	chr14	23563381	23563387	LSM11|HepG2	6
chr14	23563083	23564083	XLOC_029037|u87|ENSG00000213983|ES	chr14	23563843	23563926	SF3B4|K562	83
chr14	23563083	23564083	XLOC_029037|u87|ENSG00000213983|ES	chr14	23563558	23563586	EFTUD2|K562	28
chr14	23563083	23564083	XLOC_029037|u87|ENSG00000213983|ES	chr14	23563610	23563637	EIF3H|HepG2	27
chr14	23563083	23564083	XLOC_029037|u87|ENSG00000213983|ES	chr14	23563715	23563771	UCHL5|K562	56
chr14	23563083	23564083	XLOC_029037|u87|ENSG00000213983|ES	chr14	23563378	23563418	FTO|K562	40
chr14	23563083	23564083	XLOC_029037|u87|ENSG00000213983|ES	chr14	23563500	23563548	SF3B4|K562	48
chr14	23563083	23564083	XLOC_029037|u87|ENSG00000213983|ES	chr14	23563253	23563277	U2AF2|K562	24
chr14	23563083	23564083	XLOC_029037|u87|ENSG00000213983|ES	chr14	23563832	23563869	EIF3D|HepG2	37
chr14	23563083	23564083	XLOC_029037|u87|ENSG00000213983|ES	chr14	23563876	23563902	DKC1|HepG2	26
chr14	23563083	23564083	XLOC_029037|u87|ENSG00000213983|ES	chr14	23563720	23563776	U2AF1|HepG2	56
chr14	23563083	23564083	XLOC_029037|u87|ENSG00000213983|ES	chr14	23563715	23563730	HLTF|K562	15
chr14	23563083	23564083	XLOC_029037|u87|ENSG00000213983|ES	chr14	23563480	23563509	HNRNPU|HepG2	29
chr14	23563083	23564083	XLOC_029037|u87|ENSG00000213983|ES	chr14	23563341	23563380	XRN2|HepG2	39
chr14	23563083	23564083	XLOC_029037|u87|ENSG00000213983|ES	chr14	23563857	23563867	PPIG|HepG2	10
chr14	23563083	23564083	XLOC_029037|u87|ENSG00000213983|ES	chr14	23563980	23564031	XRCC6|HepG2	51
chr14	23563083	23564083	XLOC_029037|u87|ENSG00000213983|ES	chr14	23563718	23563764	PTBP1|HepG2	46
chr14	23563083	23564083	XLOC_029037|u87|ENSG00000213983|ES	chr14	23563896	23563944	NOL12|HepG2	48
chr14	23563083	23564083	XLOC_029037|u87|ENSG00000213983|ES	chr14	23563834	23563857	PPIG|HepG2	23
chr14	23563083	23564083	XLOC_029037|u87|ENSG00000213983|ES	chr14	23563897	23563960	PTBP1|K562	63
chr14	23563083	23564083	XLOC_029037|u87|ENSG00000213983|ES	chr14	23563445	23563468	GPKOW|K562	23
chr14	23563083	23564083	XLOC_029037|u87|ENSG00000213983|ES	chr14	23563998	23564013	EFTUD2|K562	15
chr14	23563083	23564083	XLOC_029037|u87|ENSG00000213983|ES	chr14	23563874	23563954	RBM5|HepG2	80
chr14	23563083	23564083	XLOC_029037|u87|ENSG00000213983|ES	chr14	23563749	23563768	CDC40|HepG2	19
chr14	23563083	23564083	XLOC_029037|u87|ENSG00000213983|ES	chr14	23563998	23564030	SFPQ|HepG2	32
chr14	23563083	23564083	XLOC_029037|u87|ENSG00000213983|ES	chr14	23563874	23563946	FAM120A|HepG2	72
chr14	23563083	23564083	XLOC_029037|u87|ENSG00000213983|ES	chr14	23563885	23563951	DDX55|HepG2	66
chr14	23563083	23564083	XLOC_029037|u87|ENSG00000213983|ES	chr14	23563898	23563940	RPS5|HepG2	42
chr14	23563083	23564083	XLOC_029037|u87|ENSG00000213983|ES	chr14	23563626	23563637	LSM11|HepG2	11
chr14	23563083	23564083	XLOC_029037|u87|ENSG00000213983|ES	chr14	23563570	23563598	BCCIP|HepG2	28
chr14	23563083	23564083	XLOC_029037|u87|ENSG00000213983|ES	chr14	23563989	23564017	NKRF|HepG2	28
chr14	23563083	23564083	XLOC_029037|u87|ENSG00000213983|ES	chr14	23563393	23563421	LSM11|HepG2	28
chr14	23563083	23564083	XLOC_029037|u87|ENSG00000213983|ES	chr14	23563872	23563941	DGCR8|HepG2	69
chr14	23563083	23564083	XLOC_029037|u87|ENSG00000213983|ES	chr14	23564051	23564116	SRSF7|K562	32
chr14	23563083	23564083	XLOC_029037|u87|ENSG00000213983|ES	chr14	23563984	23564033	NKRF|HepG2	49
chr14	23563083	23564083	XLOC_029037|u87|ENSG00000213983|ES	chr14	23563968	23563999	TBRG4|HepG2	31
chr14	23563083	23564083	XLOC_029037|u87|ENSG00000213983|ES	chr14	23563527	23563537	EFTUD2|K562	10
chr14	23563083	23564083	XLOC_029037|u87|ENSG00000213983|ES	chr14	23564053	23564057	NOL12|HepG2	4
chr14	23563083	23564083	XLOC_029037|u87|ENSG00000213983|ES	chr14	23563994	23564015	DGCR8|HepG2	21
chr14	23563083	23564083	XLOC_029037|u87|ENSG00000213983|ES	chr14	23563576	23563605	PTBP1|HepG2	29
chr14	23563083	23564083	XLOC_029037|u87|ENSG00000213983|ES	chr14	23563507	23563560	SF3B4|K562	53
chr14	23563083	23564083	XLOC_029037|u87|ENSG00000213983|ES	chr14	23563501	23563535	PUS1|K562	34
chr14	23563083	23564083	XLOC_029037|u87|ENSG00000213983|ES	chr14	23563889	23563959	RBM22|HepG2	70
chr14	23563083	23564083	XLOC_029037|u87|ENSG00000213983|ES	chr14	23563884	23563949	U2AF1|HepG2	65
chr14	23563083	23564083	XLOC_029037|u87|ENSG00000213983|ES	chr14	23563737	23563768	U2AF1|HepG2	31
chr14	23563083	23564083	XLOC_029037|u87|ENSG00000213983|ES	chr14	23563867	23563992	SUPV3L1|HepG2	125
chr14	23563083	23564083	XLOC_029037|u87|ENSG00000213983|ES	chr14	23563379	23563400	XRCC6|K562	21
chr14	23563083	23564083	XLOC_029037|u87|ENSG00000213983|ES	chr14	23563891	23563925	TROVE2|K562	34
chr14	23563083	23564083	XLOC_029037|u87|ENSG00000213983|ES	chr14	23563981	23564029	GTF2F1|HepG2	48
chr14	23563083	23564083	XLOC_029037|u87|ENSG00000213983|ES	chr14	23563442	23563480	SLTM|K562	38
chr14	23563083	23564083	XLOC_029037|u87|ENSG00000213983|ES	chr14	23563885	23563918	LARP7|HepG2	33
chr14	23563083	23564083	XLOC_029037|u87|ENSG00000213983|ES	chr14	23563718	23563787	LSM11|HepG2	69
chr14	23563083	23564083	XLOC_029037|u87|ENSG00000213983|ES	chr14	23563841	23563859	GTF2F1|HepG2	18
chr14	23563083	23564083	XLOC_029037|u87|ENSG00000213983|ES	chr14	23563874	23563962	RBFOX2|HepG2	88
chr14	23563083	23564083	XLOC_029037|u87|ENSG00000213983|ES	chr14	23563334	23563372	TIA1|HepG2	38
chr14	23563083	23564083	XLOC_029037|u87|ENSG00000213983|ES	chr14	23563959	23564014	RBM22|HepG2	55
chr14	23563083	23564083	XLOC_029037|u87|ENSG00000213983|ES	chr14	23563546	23563571	HNRNPU|K562	25
chr14	23563083	23564083	XLOC_029037|u87|ENSG00000213983|ES	chr14	23563749	23563755	HNRNPA1|HepG2	6
chr14	23563083	23564083	XLOC_029037|u87|ENSG00000213983|ES	chr14	23563913	23563943	PTBP1|HepG2	30
chr14	23563083	23564083	XLOC_029037|u87|ENSG00000213983|ES	chr14	23563635	23563639	NCBP2|HepG2	4
chr14	23563083	23564083	XLOC_029037|u87|ENSG00000213983|ES	chr14	23563493	23563500	LSM11|HepG2	7
chr14	23563083	23564083	XLOC_029037|u87|ENSG00000213983|ES	chr14	23563492	23563501	GRWD1|HepG2	9
chr14	23563083	23564083	XLOC_029037|u87|ENSG00000213983|ES	chr14	23563193	23563224	CSTF2|HepG2	31
chr14	23563083	23564083	XLOC_029037|u87|ENSG00000213983|ES	chr14	23564020	23564079	DDX55|HepG2	59
chr14	23563083	23564083	XLOC_029037|u87|ENSG00000213983|ES	chr14	23563715	23563751	TRA2A|HepG2	36
chr14	23563083	23564083	XLOC_029037|u87|ENSG00000213983|ES	chr14	23563257	23563281	U2AF1|HepG2	24
chr14	23563083	23564083	XLOC_029037|u87|ENSG00000213983|ES	chr14	23563842	23563857	LSM11|HepG2	15
chr14	23563083	23564083	XLOC_029037|u87|ENSG00000213983|ES	chr14	23563978	23564022	GRSF1|HepG2	44
chr14	23563083	23564083	XLOC_029037|u87|ENSG00000213983|ES	chr14	23563715	23563790	SRSF7|HepG2	75
chr14	23563083	23564083	XLOC_029037|u87|ENSG00000213983|ES	chr14	23563408	23563492	HNRNPU|K562	84
chr14	23563083	23564083	XLOC_029037|u87|ENSG00000213983|ES	chr14	23563843	23563945	EFTUD2|K562	102
chr14	23563083	23564083	XLOC_029037|u87|ENSG00000213983|ES	chr14	23563872	23563937	BUD13|K562	65
chr14	23563083	23564083	XLOC_029037|u87|ENSG00000213983|ES	chr14	23564079	23564107	UCHL5|HepG2	4
chr14	23563083	23564083	XLOC_029037|u87|ENSG00000213983|ES	chr14	23563821	23563857	SRSF1|HepG2	36
chr14	23563083	23564083	XLOC_029037|u87|ENSG00000213983|ES	chr14	23563895	23563957	RPS5|HepG2	62
chr14	23563083	23564083	XLOC_029037|u87|ENSG00000213983|ES	chr14	23563601	23563621	DDX24|K562	20
chr14	23563083	23564083	XLOC_029037|u87|ENSG00000213983|ES	chr14	23563305	23563330	PCBP2|HepG2	25
chr14	23563083	23564083	XLOC_029037|u87|ENSG00000213983|ES	chr14	23563842	23563857	SRSF1|K562	15
chr14	23563083	23564083	XLOC_029037|u87|ENSG00000213983|ES	chr14	23563899	23563947	SLTM|HepG2	48
chr14	23563083	23564083	XLOC_029037|u87|ENSG00000213983|ES	chr14	23564082	23564122	SLTM|HepG2	1
chr14	23563083	23564083	XLOC_029037|u87|ENSG00000213983|ES	chr14	23563874	23563940	XRN2|HepG2	66
chr14	23563083	23564083	XLOC_029037|u87|ENSG00000213983|ES	chr14	23564032	23564058	RPS5|HepG2	26
chr14	23563083	23564083	XLOC_029037|u87|ENSG00000213983|ES	chr14	23563187	23563228	HNRNPU|K562	41
chr14	23563083	23564083	XLOC_029037|u87|ENSG00000213983|ES	chr14	23564010	23564043	TAF15|HepG2	33
chr14	23563083	23564083	XLOC_029037|u87|ENSG00000213983|ES	chr14	23563999	23564060	CSTF2|HepG2	61
chr14	23563083	23564083	XLOC_029037|u87|ENSG00000213983|ES	chr14	23563719	23563748	DDX24|K562	29
chr14	23563083	23564083	XLOC_029037|u87|ENSG00000213983|ES	chr14	23563826	23563858	UCHL5|HepG2	32
chr14	23563083	23564083	XLOC_029037|u87|ENSG00000213983|ES	chr14	23563253	23563273	HNRNPL|HepG2	20
chr14	23563083	23564083	XLOC_029037|u87|ENSG00000213983|ES	chr14	23563885	23563946	LARP4|HepG2	61
chr2	101001792	101002792	XLOC_029037|u87|ENSG00000071082|ES	chr2	101001897	101001939	GRWD1|HepG2	42
chr2	101001792	101002792	XLOC_029037|u87|ENSG00000071082|ES	chr2	101001935	101001964	RBM15|K562	29
chr2	101001792	101002792	XLOC_029037|u87|ENSG00000071082|ES	chr2	101002122	101002162	NCBP2|HepG2	40
chr2	101001792	101002792	XLOC_029037|u87|ENSG00000071082|ES	chr2	101002088	101002121	RBM15|K562	33
chr22	19450120	19451120	XLOC_029037|u87|ENSG00000070010|ES	chr22	19449924	19450137	ELAVL1|HEK293	17
chr22	19450120	19451120	XLOC_029037|u87|ENSG00000070010|ES	chr22	19450079	19450134	HNRNPC|HepG2	14
chr17	43544773	43545773	XLOC_029037|u87|ENSG00000175832|ES	chr17	43544818	43544965	HNRNPA1|HepG2	147
chr17	43544773	43545773	XLOC_029037|u87|ENSG00000175832|ES	chr17	43544974	43544997	HLTF|K562	23
chr17	43544773	43545773	XLOC_029037|u87|ENSG00000175832|ES	chr17	43545692	43545767	IGF2BP1|HepG2	75
chr17	43544773	43545773	XLOC_029037|u87|ENSG00000175832|ES	chr17	43544972	43545034	BUD13|K562	62
chr17	43544773	43545773	XLOC_029037|u87|ENSG00000175832|ES	chr17	43544861	43544922	HNRNPC|HepG2	61
chr17	43544773	43545773	XLOC_029037|u87|ENSG00000175832|ES	chr17	43545279	43545308	DDX6|HepG2	29
chr17	43544773	43545773	XLOC_029037|u87|ENSG00000175832|ES	chr17	43545275	43545316	LSM11|HepG2	41
chr17	43544773	43545773	XLOC_029037|u87|ENSG00000175832|ES	chr17	43545435	43545451	DDX3X|HepG2	16
chr17	43544773	43545773	XLOC_029037|u87|ENSG00000175832|ES	chr17	43545533	43545570	EIF3D|HepG2	37
chr17	43544773	43545773	XLOC_029037|u87|ENSG00000175832|ES	chr17	43545507	43545565	IGF2BP1|HepG2	58
chr17	43544773	43545773	XLOC_029037|u87|ENSG00000175832|ES	chr17	43544962	43545010	CDC40|HepG2	48
chr17	43544773	43545773	XLOC_029037|u87|ENSG00000175832|ES	chr17	43544981	43545006	BUD13|HepG2	25
chr17	43544773	43545773	XLOC_029037|u87|ENSG00000175832|ES	chr17	43545233	43545309	UCHL5|HepG2	76
chr17	43544773	43545773	XLOC_029037|u87|ENSG00000175832|ES	chr17	43545172	43545183	RBM22|HepG2	11
chr17	43544773	43545773	XLOC_029037|u87|ENSG00000175832|ES	chr17	43545748	43545766	DKC1|HepG2	18
chr17	43544773	43545773	XLOC_029037|u87|ENSG00000175832|ES	chr17	43544974	43545005	SRSF1|K562	31
chr17	43544773	43545773	XLOC_029037|u87|ENSG00000175832|ES	chr17	43545517	43545539	SF3B4|HepG2	22
chr17	43544773	43545773	XLOC_029037|u87|ENSG00000175832|ES	chr17	43545557	43545576	DDX3X|K562	19
chr17	43544773	43545773	XLOC_029037|u87|ENSG00000175832|ES	chr17	43545297	43545329	RBM15|K562	32
chr17	43544773	43545773	XLOC_029037|u87|ENSG00000175832|ES	chr17	43545043	43545108	HNRNPU|HepG2	65
chr17	43544773	43545773	XLOC_029037|u87|ENSG00000175832|ES	chr17	43544809	43544862	PRPF8|HepG2	53
chr17	43544773	43545773	XLOC_029037|u87|ENSG00000175832|ES	chr17	43544855	43544941	HNRNPA1|HepG2	86
chr17	43544773	43545773	XLOC_029037|u87|ENSG00000175832|ES	chr17	43545010	43545041	TBRG4|HepG2	31
chr17	43544773	43545773	XLOC_029037|u87|ENSG00000175832|ES	chr17	43545440	43545469	AGGF1|K562	29
chr17	43544773	43545773	XLOC_029037|u87|ENSG00000175832|ES	chr17	43545279	43545305	BUD13|K562	26
chr17	43544773	43545773	XLOC_029037|u87|ENSG00000175832|ES	chr17	43545393	43545405	SRSF7|HepG2	12
chr17	43544773	43545773	XLOC_029037|u87|ENSG00000175832|ES	chr17	43545522	43545562	RBM5|HepG2	40
chr17	43544773	43545773	XLOC_029037|u87|ENSG00000175832|ES	chr17	43544900	43544948	RBM22|K562	48
chr17	43544773	43545773	XLOC_029037|u87|ENSG00000175832|ES	chr17	43544914	43544921	GRSF1|HepG2	7
chr17	43544773	43545773	XLOC_029037|u87|ENSG00000175832|ES	chr17	43545340	43545363	RBM15|HepG2	23
chr17	43544773	43545773	XLOC_029037|u87|ENSG00000175832|ES	chr17	43545055	43545108	PTBP1|HepG2	53
chr17	43544773	43545773	XLOC_029037|u87|ENSG00000175832|ES	chr17	43544827	43544848	HNRNPA1|HepG2	21
chr17	43544773	43545773	XLOC_029037|u87|ENSG00000175832|ES	chr17	43544975	43545019	UCHL5|HepG2	44
chr17	43544773	43545773	XLOC_029037|u87|ENSG00000175832|ES	chr17	43545447	43545464	BCCIP|HepG2	17
chr17	43544773	43545773	XLOC_029037|u87|ENSG00000175832|ES	chr17	43545042	43545107	EIF3D|HepG2	65
chr17	43544773	43545773	XLOC_029037|u87|ENSG00000175832|ES	chr17	43544839	43544941	UCHL5|HepG2	102
chr17	43544773	43545773	XLOC_029037|u87|ENSG00000175832|ES	chr17	43545043	43545116	HNRNPC|HepG2	73
chr17	43544773	43545773	XLOC_029037|u87|ENSG00000175832|ES	chr17	43545527	43545561	PTBP1|HepG2	34
chr17	43544773	43545773	XLOC_029037|u87|ENSG00000175832|ES	chr17	43544821	43544866	IGF2BP3|HepG2	45
chr17	43544773	43545773	XLOC_029037|u87|ENSG00000175832|ES	chr17	43545051	43545113	DKC1|HepG2	62
chr17	43544773	43545773	XLOC_029037|u87|ENSG00000175832|ES	chr17	43545617	43545658	AGGF1|HepG2	41
chr17	43544773	43545773	XLOC_029037|u87|ENSG00000175832|ES	chr17	43545456	43545473	RBFOX2|HepG2	17
chr17	43544773	43545773	XLOC_029037|u87|ENSG00000175832|ES	chr17	43545229	43545253	UCHL5|HepG2	24
chr17	43544773	43545773	XLOC_029037|u87|ENSG00000175832|ES	chr17	43545295	43545331	ILF3|HepG2	36
chr17	43544773	43545773	XLOC_029037|u87|ENSG00000175832|ES	chr17	43545748	43545776	EIF3D|HepG2	25
chr17	43544773	43545773	XLOC_029037|u87|ENSG00000175832|ES	chr17	43545655	43545668	DDX3X|HepG2	13
chr17	43544773	43545773	XLOC_029037|u87|ENSG00000175832|ES	chr17	43545305	43545322	BCCIP|HepG2	17
chr17	43544773	43545773	XLOC_029037|u87|ENSG00000175832|ES	chr17	43545292	43545322	TIA1|HepG2	30
chr17	43544773	43545773	XLOC_029037|u87|ENSG00000175832|ES	chr17	43545369	43545415	SF3B4|HepG2	46
chr17	43544773	43545773	XLOC_029037|u87|ENSG00000175832|ES	chr17	43545357	43545366	GRWD1|HepG2	9
chr17	43544773	43545773	XLOC_029037|u87|ENSG00000175832|ES	chr17	43545217	43545271	EIF3D|HepG2	54
chr17	43544773	43545773	XLOC_029037|u87|ENSG00000175832|ES	chr17	43545717	43545777	FKBP4|HepG2	56
chr17	43544773	43545773	XLOC_029037|u87|ENSG00000175832|ES	chr17	43545051	43545096	LARP4|HepG2	45
chr17	43544773	43545773	XLOC_029037|u87|ENSG00000175832|ES	chr17	43545549	43545554	AGGF1|HepG2	5
chr17	43544773	43545773	XLOC_029037|u87|ENSG00000175832|ES	chr17	43544904	43544938	RBM22|HepG2	34
chr17	43544773	43545773	XLOC_029037|u87|ENSG00000175832|ES	chr17	43544856	43544879	NOLC1|HepG2	23
chr17	43544773	43545773	XLOC_029037|u87|ENSG00000175832|ES	chr17	43545274	43545329	SLTM|HepG2	55
chr17	43544773	43545773	XLOC_029037|u87|ENSG00000175832|ES	chr17	43544824	43544864	DGCR8|HepG2	40
chr17	43544773	43545773	XLOC_029037|u87|ENSG00000175832|ES	chr17	43545509	43545573	SLTM|HepG2	64
chr17	43544773	43545773	XLOC_029037|u87|ENSG00000175832|ES	chr17	43545060	43545121	SRSF7|HepG2	61
chr17	43544773	43545773	XLOC_029037|u87|ENSG00000175832|ES	chr17	43545443	43545458	SF3B4|HepG2	15
chr17	43544773	43545773	XLOC_029037|u87|ENSG00000175832|ES	chr17	43544975	43544990	SRSF9|HepG2	15
chr17	43544773	43545773	XLOC_029037|u87|ENSG00000175832|ES	chr17	43545352	43545367	GRWD1|HepG2	15
chr17	43544773	43545773	XLOC_029037|u87|ENSG00000175832|ES	chr17	43545617	43545656	DDX55|K562	39
chr17	43544773	43545773	XLOC_029037|u87|ENSG00000175832|ES	chr17	43544858	43544936	LSM11|HepG2	78
chr17	43544773	43545773	XLOC_029037|u87|ENSG00000175832|ES	chr17	43545523	43545553	QKI|HepG2	30
chr17	43544773	43545773	XLOC_029037|u87|ENSG00000175832|ES	chr17	43545592	43545650	NCBP2|HepG2	58
chr17	43544773	43545773	XLOC_029037|u87|ENSG00000175832|ES	chr17	43545252	43545277	DGCR8|HepG2	25
chr17	43544773	43545773	XLOC_029037|u87|ENSG00000175832|ES	chr17	43545047	43545098	GTF2F1|HepG2	51
chr17	43544773	43545773	XLOC_029037|u87|ENSG00000175832|ES	chr17	43544834	43544909	NKRF|HepG2	75
chr17	43544773	43545773	XLOC_029037|u87|ENSG00000175832|ES	chr17	43545556	43545571	BUD13|HepG2	15
chr17	43544773	43545773	XLOC_029037|u87|ENSG00000175832|ES	chr17	43544976	43545014	BUD13|HepG2	38
chr17	43544773	43545773	XLOC_029037|u87|ENSG00000175832|ES	chr17	43545731	43545773	DGCR8|HepG2	42
chr17	43544773	43545773	XLOC_029037|u87|ENSG00000175832|ES	chr17	43545517	43545570	NKRF|HepG2	53
chr17	43544773	43545773	XLOC_029037|u87|ENSG00000175832|ES	chr17	43544866	43544925	LSM11|HepG2	59
chr17	43544773	43545773	XLOC_029037|u87|ENSG00000175832|ES	chr17	43544898	43544943	GRWD1|HepG2	45
chr17	43544773	43545773	XLOC_029037|u87|ENSG00000175832|ES	chr17	43545280	43545308	FASTKD2|HepG2	28
chr17	43544773	43545773	XLOC_029037|u87|ENSG00000175832|ES	chr17	43545721	43545758	EFTUD2|HepG2	37
chr17	43544773	43545773	XLOC_029037|u87|ENSG00000175832|ES	chr17	43545436	43545469	IGF2BP3|HepG2	33
chr17	43544773	43545773	XLOC_029037|u87|ENSG00000175832|ES	chr17	43544907	43544970	HNRNPK|HepG2	63
chr17	43544773	43545773	XLOC_029037|u87|ENSG00000175832|ES	chr17	43545487	43545546	HNRNPM|HepG2	59
chr17	43544773	43545773	XLOC_029037|u87|ENSG00000175832|ES	chr17	43544971	43544995	SRSF7|HepG2	24
chr17	43544773	43545773	XLOC_029037|u87|ENSG00000175832|ES	chr17	43544981	43545027	AGGF1|HepG2	46
chr17	43544773	43545773	XLOC_029037|u87|ENSG00000175832|ES	chr17	43544834	43544875	GRWD1|HepG2	41
chr17	43544773	43545773	XLOC_029037|u87|ENSG00000175832|ES	chr17	43545317	43545326	POLR2G|HepG2	9
chr17	43544773	43545773	XLOC_029037|u87|ENSG00000175832|ES	chr17	43544937	43545041	PRPF8|HepG2	104
chr17	43544773	43545773	XLOC_029037|u87|ENSG00000175832|ES	chr17	43545219	43545316	NKRF|HepG2	97
chr17	43544773	43545773	XLOC_029037|u87|ENSG00000175832|ES	chr17	43544899	43544940	CSTF2T|HepG2	41
chr17	43544773	43545773	XLOC_029037|u87|ENSG00000175832|ES	chr17	43544903	43544944	SND1|HepG2	41
chr17	43544773	43545773	XLOC_029037|u87|ENSG00000175832|ES	chr17	43544976	43545015	XRCC6|HepG2	39
chr17	43544773	43545773	XLOC_029037|u87|ENSG00000175832|ES	chr17	43545049	43545108	U2AF1|HepG2	59
chr17	43544773	43545773	XLOC_029037|u87|ENSG00000175832|ES	chr17	43544816	43544855	SRSF9|HepG2	39
chr17	43544773	43545773	XLOC_029037|u87|ENSG00000175832|ES	chr17	43545054	43545108	IGF2BP1|HepG2	54
chr17	43544773	43545773	XLOC_029037|u87|ENSG00000175832|ES	chr17	43544914	43544940	PTBP1|HepG2	26
chr17	43544773	43545773	XLOC_029037|u87|ENSG00000175832|ES	chr17	43545702	43545735	LSM11|HepG2	33
chr17	43544773	43545773	XLOC_029037|u87|ENSG00000175832|ES	chr17	43545062	43545106	DHX30|HepG2	44
chr17	43544773	43545773	XLOC_029037|u87|ENSG00000175832|ES	chr17	43545735	43545772	DDX59|HepG2	37
chr17	43544773	43545773	XLOC_029037|u87|ENSG00000175832|ES	chr17	43545731	43545823	HNRNPU|HepG2	42
chr17	43544773	43545773	XLOC_029037|u87|ENSG00000175832|ES	chr17	43545030	43545119	SRSF1|HepG2	89
chr17	43544773	43545773	XLOC_029037|u87|ENSG00000175832|ES	chr17	43545305	43545315	HNRNPK|HepG2	10
chr17	43544773	43545773	XLOC_029037|u87|ENSG00000175832|ES	chr17	43544852	43544932	BUD13|HepG2	80
chr17	43544773	43545773	XLOC_029037|u87|ENSG00000175832|ES	chr17	43545444	43545460	GTF2F1|HepG2	16
chr17	43544773	43545773	XLOC_029037|u87|ENSG00000175832|ES	chr17	43544902	43544947	AGGF1|HepG2	45
chr17	43544773	43545773	XLOC_029037|u87|ENSG00000175832|ES	chr17	43545516	43545563	BCCIP|HepG2	47
chr17	43544773	43545773	XLOC_029037|u87|ENSG00000175832|ES	chr17	43545055	43545064	ZNF622|K562	9
chr17	43544773	43545773	XLOC_029037|u87|ENSG00000175832|ES	chr17	43544862	43544907	BCCIP|HepG2	45
chr17	43544773	43545773	XLOC_029037|u87|ENSG00000175832|ES	chr17	43544901	43544961	TIA1|HepG2	60
chr17	43544773	43545773	XLOC_029037|u87|ENSG00000175832|ES	chr17	43545050	43545115	SMNDC1|HepG2	65
chr17	43544773	43545773	XLOC_029037|u87|ENSG00000175832|ES	chr17	43545058	43545092	SRSF9|HepG2	34
chr17	43544773	43545773	XLOC_029037|u87|ENSG00000175832|ES	chr17	43545559	43545589	SRSF9|HepG2	30
chr17	43544773	43545773	XLOC_029037|u87|ENSG00000175832|ES	chr17	43545375	43545383	DDX3X|HepG2	8
chr17	43544773	43545773	XLOC_029037|u87|ENSG00000175832|ES	chr17	43544837	43544893	PTBP1|HepG2	56
chr17	43544773	43545773	XLOC_029037|u87|ENSG00000175832|ES	chr17	43545613	43545648	FXR2|K562	35
chr17	43544773	43545773	XLOC_029037|u87|ENSG00000175832|ES	chr17	43545233	43545311	TAF15|HepG2	78
chr17	43544773	43545773	XLOC_029037|u87|ENSG00000175832|ES	chr17	43544841	43544931	CSTF2|HepG2	90
chr17	43544773	43545773	XLOC_029037|u87|ENSG00000175832|ES	chr17	43545052	43545115	HNRNPA1|HepG2	63
chr17	43544773	43545773	XLOC_029037|u87|ENSG00000175832|ES	chr17	43545561	43545656	SRSF1|K562	95
chr17	43544773	43545773	XLOC_029037|u87|ENSG00000175832|ES	chr17	43545050	43545136	TAF15|HepG2	86
chr17	43544773	43545773	XLOC_029037|u87|ENSG00000175832|ES	chr17	43544905	43544942	FAM120A|HepG2	37
chr17	43544773	43545773	XLOC_029037|u87|ENSG00000175832|ES	chr17	43545702	43545755	BCCIP|HepG2	53
chr17	43544773	43545773	XLOC_029037|u87|ENSG00000175832|ES	chr17	43545165	43545192	HNRNPL|HepG2	27
chr17	43544773	43545773	XLOC_029037|u87|ENSG00000175832|ES	chr17	43544975	43545007	DDX3X|HepG2	32
chr17	43544773	43545773	XLOC_029037|u87|ENSG00000175832|ES	chr17	43545621	43545633	FASTKD2|HepG2	12
chr17	43544773	43545773	XLOC_029037|u87|ENSG00000175832|ES	chr17	43545047	43545102	CDC40|HepG2	55
chr17	43544773	43545773	XLOC_029037|u87|ENSG00000175832|ES	chr17	43545219	43545273	SUPV3L1|HepG2	54
chr17	43544773	43545773	XLOC_029037|u87|ENSG00000175832|ES	chr17	43545048	43545113	NCBP2|HepG2	65
chr17	43544773	43545773	XLOC_029037|u87|ENSG00000175832|ES	chr17	43545238	43545265	EFTUD2|HepG2	27
chr17	43544773	43545773	XLOC_029037|u87|ENSG00000175832|ES	chr17	43545273	43545301	EIF4G2|K562	28
chr17	43544773	43545773	XLOC_029037|u87|ENSG00000175832|ES	chr17	43545076	43545094	GRSF1|HepG2	18
chr17	43544773	43545773	XLOC_029037|u87|ENSG00000175832|ES	chr17	43544865	43544941	U2AF1|HepG2	76
chr17	43544773	43545773	XLOC_029037|u87|ENSG00000175832|ES	chr17	43545061	43545117	POLR2G|HepG2	56
chr17	43544773	43545773	XLOC_029037|u87|ENSG00000175832|ES	chr17	43545302	43545352	GRWD1|HepG2	50
chr17	43544773	43545773	XLOC_029037|u87|ENSG00000175832|ES	chr17	43544981	43545013	ZNF622|K562	32
chr17	43544773	43545773	XLOC_029037|u87|ENSG00000175832|ES	chr17	43545273	43545314	GRWD1|HepG2	41
chr17	43544773	43545773	XLOC_029037|u87|ENSG00000175832|ES	chr17	43545526	43545557	EIF3D|HepG2	31
chr17	43544773	43545773	XLOC_029037|u87|ENSG00000175832|ES	chr17	43544911	43544976	DDX55|HepG2	65
chr17	43544773	43545773	XLOC_029037|u87|ENSG00000175832|ES	chr17	43545287	43545333	SRSF7|HepG2	46
chr17	43544773	43545773	XLOC_029037|u87|ENSG00000175832|ES	chr17	43545717	43545763	PCBP2|HepG2	46
chr17	43544773	43545773	XLOC_029037|u87|ENSG00000175832|ES	chr17	43544811	43544851	SLTM|HepG2	40
chr17	43544773	43545773	XLOC_029037|u87|ENSG00000175832|ES	chr17	43544974	43545010	BUD13|K562	36
chr17	43544773	43545773	XLOC_029037|u87|ENSG00000175832|ES	chr17	43545047	43545118	HNRNPA1|HepG2	71
chr17	43544773	43545773	XLOC_029037|u87|ENSG00000175832|ES	chr17	43545065	43545113	BUD13|HepG2	48
chr17	43544773	43545773	XLOC_029037|u87|ENSG00000175832|ES	chr17	43545030	43545096	TRA2A|HepG2	66
chr17	43544773	43545773	XLOC_029037|u87|ENSG00000175832|ES	chr17	43545668	43545712	AGGF1|HepG2	44
chr17	43544773	43545773	XLOC_029037|u87|ENSG00000175832|ES	chr17	43544840	43544933	TIA1|HepG2	93
chr17	43544773	43545773	XLOC_029037|u87|ENSG00000175832|ES	chr17	43545362	43545415	SF3A3|HepG2	53
chr17	43544773	43545773	XLOC_029037|u87|ENSG00000175832|ES	chr17	43544868	43544936	FASTKD2|HepG2	68
chr17	43544773	43545773	XLOC_029037|u87|ENSG00000175832|ES	chr17	43545299	43545331	SF3A3|HepG2	32
chr17	43544773	43545773	XLOC_029037|u87|ENSG00000175832|ES	chr17	43544905	43544994	HNRNPU|HepG2	89
chr17	43544773	43545773	XLOC_029037|u87|ENSG00000175832|ES	chr17	43545043	43545120	NCBP2|HepG2	77
chr17	43544773	43545773	XLOC_029037|u87|ENSG00000175832|ES	chr17	43545590	43545600	TBRG4|HepG2	10
chr17	43544773	43545773	XLOC_029037|u87|ENSG00000175832|ES	chr17	43544807	43544812	AUH|HepG2	5
chr17	43544773	43545773	XLOC_029037|u87|ENSG00000175832|ES	chr17	43545049	43545113	CSTF2T|HepG2	64
chr17	43544773	43545773	XLOC_029037|u87|ENSG00000175832|ES	chr17	43544912	43544937	RBM5|HepG2	25
chr17	43544773	43545773	XLOC_029037|u87|ENSG00000175832|ES	chr17	43545517	43545562	FKBP4|HepG2	45
chr17	43544773	43545773	XLOC_029037|u87|ENSG00000175832|ES	chr17	43545431	43545469	TROVE2|HepG2	38
chr17	43544773	43545773	XLOC_029037|u87|ENSG00000175832|ES	chr17	43544844	43544902	U2AF1|HepG2	58
chr17	43544773	43545773	XLOC_029037|u87|ENSG00000175832|ES	chr17	43544972	43545011	SRSF7|K562	39
chr17	43544773	43545773	XLOC_029037|u87|ENSG00000175832|ES	chr17	43545699	43545775	CSTF2T|HepG2	74
chr17	43544773	43545773	XLOC_029037|u87|ENSG00000175832|ES	chr17	43544905	43544942	HNRNPU|HepG2	37
chr17	43544773	43545773	XLOC_029037|u87|ENSG00000175832|ES	chr17	43545609	43545656	RBM15|K562	47
chr17	43544773	43545773	XLOC_029037|u87|ENSG00000175832|ES	chr17	43545050	43545105	HNRNPL|K562	55
chr17	43544773	43545773	XLOC_029037|u87|ENSG00000175832|ES	chr17	43545711	43545788	GTF2F1|HepG2	62
chr17	43544773	43545773	XLOC_029037|u87|ENSG00000175832|ES	chr17	43545280	43545322	BUD13|HepG2	42
chr17	43544773	43545773	XLOC_029037|u87|ENSG00000175832|ES	chr17	43545563	43545593	HNRNPL|K562	30
chr17	43544773	43545773	XLOC_029037|u87|ENSG00000175832|ES	chr17	43545041	43545084	UCHL5|HepG2	43
chr17	43544773	43545773	XLOC_029037|u87|ENSG00000175832|ES	chr17	43545516	43545563	NKRF|HepG2	47
chr17	43544773	43545773	XLOC_029037|u87|ENSG00000175832|ES	chr17	43545522	43545566	XRN2|HepG2	44
chr17	43544773	43545773	XLOC_029037|u87|ENSG00000175832|ES	chr17	43545236	43545272	XRN2|HepG2	36
chr17	43544773	43545773	XLOC_029037|u87|ENSG00000175832|ES	chr17	43545282	43545314	TRA2A|HepG2	32
chr17	43544773	43545773	XLOC_029037|u87|ENSG00000175832|ES	chr17	43544973	43545006	SRSF1|HepG2	33
chr17	43544773	43545773	XLOC_029037|u87|ENSG00000175832|ES	chr17	43545216	43545271	XPO5|HepG2	55
chr17	43544773	43545773	XLOC_029037|u87|ENSG00000175832|ES	chr17	43544902	43544951	RBM22|HepG2	49
chr17	43544773	43545773	XLOC_029037|u87|ENSG00000175832|ES	chr17	43544927	43544959	EFTUD2|K562	32
chr17	43544773	43545773	XLOC_029037|u87|ENSG00000175832|ES	chr17	43545605	43545627	SF3A3|HepG2	22
chr17	43544773	43545773	XLOC_029037|u87|ENSG00000175832|ES	chr17	43545294	43545335	EIF3D|HepG2	41
chr17	43544773	43545773	XLOC_029037|u87|ENSG00000175832|ES	chr17	43545279	43545316	DDX3X|HepG2	37
chr17	43544773	43545773	XLOC_029037|u87|ENSG00000175832|ES	chr17	43545291	43545304	UCHL5|HepG2	13
chr17	43544773	43545773	XLOC_029037|u87|ENSG00000175832|ES	chr17	43545711	43545747	RBM22|HepG2	36
chr17	43544773	43545773	XLOC_029037|u87|ENSG00000175832|ES	chr17	43544838	43544951	CSTF2T|HepG2	113
chr17	43544773	43545773	XLOC_029037|u87|ENSG00000175832|ES	chr17	43545273	43545288	PTBP1|K562	15
chr17	43544773	43545773	XLOC_029037|u87|ENSG00000175832|ES	chr17	43545064	43545116	RBFOX2|HepG2	52
chr17	43544773	43545773	XLOC_029037|u87|ENSG00000175832|ES	chr17	43545284	43545338	FAM120A|HepG2	54
chr17	43544773	43545773	XLOC_029037|u87|ENSG00000175832|ES	chr17	43545273	43545281	IGF2BP2|K562	8
chr17	43544773	43545773	XLOC_029037|u87|ENSG00000175832|ES	chr17	43545189	43545280	IGF2BP1|HepG2	91
chr17	43544773	43545773	XLOC_029037|u87|ENSG00000175832|ES	chr17	43545082	43545134	HNRNPL|HepG2	52
chr17	43544773	43545773	XLOC_029037|u87|ENSG00000175832|ES	chr17	43545519	43545576	HNRNPU|HepG2	57
chr17	43544773	43545773	XLOC_029037|u87|ENSG00000175832|ES	chr17	43545277	43545323	DKC1|HepG2	46
chr17	43544773	43545773	XLOC_029037|u87|ENSG00000175832|ES	chr17	43545006	43545013	SF3A3|HepG2	7
chr17	43544773	43545773	XLOC_029037|u87|ENSG00000175832|ES	chr17	43545041	43545071	XPO5|HepG2	30
chr17	43544773	43545773	XLOC_029037|u87|ENSG00000175832|ES	chr17	43545739	43545763	SRSF1|HepG2	24
chr17	43544773	43545773	XLOC_029037|u87|ENSG00000175832|ES	chr17	43545525	43545559	LARP4|HepG2	34
chr17	43544773	43545773	XLOC_029037|u87|ENSG00000175832|ES	chr17	43545272	43545356	SRSF1|HepG2	84
chr17	43544773	43545773	XLOC_029037|u87|ENSG00000175832|ES	chr17	43545049	43545102	FASTKD2|HepG2	53
chr17	43544773	43545773	XLOC_029037|u87|ENSG00000175832|ES	chr17	43545504	43545566	SND1|HepG2	62
chr17	43544773	43545773	XLOC_029037|u87|ENSG00000175832|ES	chr17	43545038	43545066	HNRNPK|HepG2	28
chr17	43544773	43545773	XLOC_029037|u87|ENSG00000175832|ES	chr17	43544940	43544950	DHX30|HepG2	10
chr17	43544773	43545773	XLOC_029037|u87|ENSG00000175832|ES	chr17	43545608	43545622	NKRF|HepG2	14
chr17	43544773	43545773	XLOC_029037|u87|ENSG00000175832|ES	chr17	43545718	43545783	RBFOX2|HepG2	55
chr17	43544773	43545773	XLOC_029037|u87|ENSG00000175832|ES	chr17	43545067	43545104	GTF2F1|HepG2	37
chr17	43544773	43545773	XLOC_029037|u87|ENSG00000175832|ES	chr17	43545431	43545465	NKRF|HepG2	34
chr17	43544773	43545773	XLOC_029037|u87|ENSG00000175832|ES	chr17	43545282	43545334	IGF2BP3|HepG2	52
chr17	43544773	43545773	XLOC_029037|u87|ENSG00000175832|ES	chr17	43544843	43544885	DDX6|HepG2	42
chr17	43544773	43545773	XLOC_029037|u87|ENSG00000175832|ES	chr17	43545507	43545565	TIA1|HepG2	58
chr17	43544773	43545773	XLOC_029037|u87|ENSG00000175832|ES	chr17	43545275	43545327	BCCIP|HepG2	52
chr17	43544773	43545773	XLOC_029037|u87|ENSG00000175832|ES	chr17	43544974	43545000	SRSF1|HepG2	26
chr17	43544773	43545773	XLOC_029037|u87|ENSG00000175832|ES	chr17	43545719	43545789	NKRF|HepG2	54
chr17	43544773	43545773	XLOC_029037|u87|ENSG00000175832|ES	chr17	43545490	43545564	RBFOX2|HepG2	74
chr17	43544773	43545773	XLOC_029037|u87|ENSG00000175832|ES	chr17	43545050	43545059	MTPAP|K562	9
chr17	43544773	43545773	XLOC_029037|u87|ENSG00000175832|ES	chr17	43545615	43545636	EIF3D|HepG2	21
chr17	43544773	43545773	XLOC_029037|u87|ENSG00000175832|ES	chr17	43545557	43545583	ZNF622|K562	26
chr17	43544773	43545773	XLOC_029037|u87|ENSG00000175832|ES	chr17	43544925	43544942	DDX59|HepG2	17
chr17	43544773	43545773	XLOC_029037|u87|ENSG00000175832|ES	chr17	43545349	43545367	PPIG|HepG2	18
chr17	43544773	43545773	XLOC_029037|u87|ENSG00000175832|ES	chr17	43545508	43545576	FAM120A|HepG2	68
chr17	43544773	43545773	XLOC_029037|u87|ENSG00000175832|ES	chr17	43545704	43545716	EFTUD2|HepG2	12
chr17	43544773	43545773	XLOC_029037|u87|ENSG00000175832|ES	chr17	43545726	43545760	BCCIP|HepG2	34
chr17	43544773	43545773	XLOC_029037|u87|ENSG00000175832|ES	chr17	43544938	43544949	RBM22|HepG2	11
chr17	43544773	43545773	XLOC_029037|u87|ENSG00000175832|ES	chr17	43545516	43545554	RBFOX2|HepG2	38
chr17	43544773	43545773	XLOC_029037|u87|ENSG00000175832|ES	chr17	43545660	43545667	DHX30|K562	7
chr17	43544773	43545773	XLOC_029037|u87|ENSG00000175832|ES	chr17	43545723	43545767	HNRNPC|HepG2	44
chr17	43544773	43545773	XLOC_029037|u87|ENSG00000175832|ES	chr17	43544974	43544986	RPS5|HepG2	12
chr17	43544773	43545773	XLOC_029037|u87|ENSG00000175832|ES	chr17	43545603	43545655	DDX3X|HepG2	52
chr17	43544773	43545773	XLOC_029037|u87|ENSG00000175832|ES	chr17	43545615	43545636	NCBP2|HepG2	21
chr17	43544773	43545773	XLOC_029037|u87|ENSG00000175832|ES	chr17	43545702	43545789	GTF2F1|HepG2	71
chr17	43544773	43545773	XLOC_029037|u87|ENSG00000175832|ES	chr17	43545272	43545345	CSTF2T|HepG2	73
chr17	43544773	43545773	XLOC_029037|u87|ENSG00000175832|ES	chr17	43544875	43544923	DGCR8|HepG2	48
chr17	43544773	43545773	XLOC_029037|u87|ENSG00000175832|ES	chr17	43545149	43545176	AGGF1|HepG2	27
chr17	43544773	43545773	XLOC_029037|u87|ENSG00000175832|ES	chr17	43545218	43545266	EIF3H|HepG2	48
chr17	43544773	43545773	XLOC_029037|u87|ENSG00000175832|ES	chr17	43544859	43544917	XRN2|HepG2	58
chr17	43544773	43545773	XLOC_029037|u87|ENSG00000175832|ES	chr17	43544821	43544849	HNRNPK|K562	28
chr17	43544773	43545773	XLOC_029037|u87|ENSG00000175832|ES	chr17	43545508	43545554	TROVE2|HepG2	46
chr17	43544773	43545773	XLOC_029037|u87|ENSG00000175832|ES	chr17	43545718	43545768	TROVE2|HepG2	50
chr17	43544773	43545773	XLOC_029037|u87|ENSG00000175832|ES	chr17	43544948	43544983	HNRNPU|HepG2	35
chr17	43544773	43545773	XLOC_029037|u87|ENSG00000175832|ES	chr17	43545058	43545110	PRPF8|HepG2	52
chr17	43544773	43545773	XLOC_029037|u87|ENSG00000175832|ES	chr17	43545261	43545306	UPF1|K562	45
chr17	43544773	43545773	XLOC_029037|u87|ENSG00000175832|ES	chr17	43545337	43545352	PRPF8|K562	15
chr17	43544773	43545773	XLOC_029037|u87|ENSG00000175832|ES	chr17	43544805	43544819	RBFOX2|HepG2	14
chr17	43544773	43545773	XLOC_029037|u87|ENSG00000175832|ES	chr17	43545233	43545264	DDX59|HepG2	31
chr17	43544773	43545773	XLOC_029037|u87|ENSG00000175832|ES	chr17	43544921	43544943	GRSF1|HepG2	22
chr17	43544773	43545773	XLOC_029037|u87|ENSG00000175832|ES	chr17	43544924	43544935	U2AF2|HepG2	11
chr17	43544773	43545773	XLOC_029037|u87|ENSG00000175832|ES	chr17	43544871	43544956	RBM5|HepG2	85
chr17	43544773	43545773	XLOC_029037|u87|ENSG00000175832|ES	chr17	43545534	43545553	NCBP2|HepG2	19
chr17	43544773	43545773	XLOC_029037|u87|ENSG00000175832|ES	chr17	43545375	43545413	SF3A3|HepG2	38
chr17	43544773	43545773	XLOC_029037|u87|ENSG00000175832|ES	chr17	43545600	43545657	DDX3X|HepG2	57
chr17	43544773	43545773	XLOC_029037|u87|ENSG00000175832|ES	chr17	43545422	43545459	IGF2BP1|HepG2	37
chr17	43544773	43545773	XLOC_029037|u87|ENSG00000175832|ES	chr17	43545284	43545341	DDX59|HepG2	57
chr17	43544773	43545773	XLOC_029037|u87|ENSG00000175832|ES	chr17	43544839	43544884	GTF2F1|HepG2	45
chr17	43544773	43545773	XLOC_029037|u87|ENSG00000175832|ES	chr17	43545274	43545426	NCBP2|HepG2	152
chr17	43544773	43545773	XLOC_029037|u87|ENSG00000175832|ES	chr17	43545620	43545646	BUD13|K562	26
chr17	43544773	43545773	XLOC_029037|u87|ENSG00000175832|ES	chr17	43545522	43545576	AGGF1|HepG2	54
chr17	43544773	43545773	XLOC_029037|u87|ENSG00000175832|ES	chr17	43544872	43544930	SFPQ|HepG2	58
chr17	43544773	43545773	XLOC_029037|u87|ENSG00000175832|ES	chr17	43545515	43545556	HNRNPK|HepG2	41
chr17	43544773	43545773	XLOC_029037|u87|ENSG00000175832|ES	chr17	43544914	43544970	HNRNPK|HepG2	56
chr17	43544773	43545773	XLOC_029037|u87|ENSG00000175832|ES	chr17	43544807	43544865	CSTF2T|HepG2	58
chr17	43544773	43545773	XLOC_029037|u87|ENSG00000175832|ES	chr17	43545566	43545583	SRSF1|HepG2	17
chr17	43544773	43545773	XLOC_029037|u87|ENSG00000175832|ES	chr17	43545703	43545767	TIA1|HepG2	64
chr17	43544773	43545773	XLOC_029037|u87|ENSG00000175832|ES	chr17	43544806	43544860	CSTF2T|HepG2	54
chr17	43544773	43545773	XLOC_029037|u87|ENSG00000175832|ES	chr17	43545543	43545579	TBRG4|HepG2	36
chr17	43544773	43545773	XLOC_029037|u87|ENSG00000175832|ES	chr17	43544845	43544939	POLR2G|HepG2	94
chr17	43544773	43545773	XLOC_029037|u87|ENSG00000175832|ES	chr17	43545038	43545127	TROVE2|HepG2	89
chr17	43544773	43545773	XLOC_029037|u87|ENSG00000175832|ES	chr17	43545425	43545440	HNRNPM|HepG2	15
chr17	43544773	43545773	XLOC_029037|u87|ENSG00000175832|ES	chr17	43544998	43544999	RBM5|HepG2	1
chr17	43544773	43545773	XLOC_029037|u87|ENSG00000175832|ES	chr17	43545442	43545460	CSTF2|HepG2	18
chr17	43544773	43545773	XLOC_029037|u87|ENSG00000175832|ES	chr17	43545432	43545478	IGF2BP1|HepG2	46
chr17	43544773	43545773	XLOC_029037|u87|ENSG00000175832|ES	chr17	43545453	43545462	SFPQ|HepG2	9
chr17	43544773	43545773	XLOC_029037|u87|ENSG00000175832|ES	chr17	43545067	43545098	LARP4|HepG2	31
chr17	43544773	43545773	XLOC_029037|u87|ENSG00000175832|ES	chr17	43544809	43544834	DGCR8|HepG2	25
chr17	43544773	43545773	XLOC_029037|u87|ENSG00000175832|ES	chr17	43545044	43545085	NOL12|HepG2	41
chr17	43544773	43545773	XLOC_029037|u87|ENSG00000175832|ES	chr17	43544860	43544908	TROVE2|HepG2	48
chr17	43544773	43545773	XLOC_029037|u87|ENSG00000175832|ES	chr17	43545516	43545554	ILF3|HepG2	38
chr17	43544773	43545773	XLOC_029037|u87|ENSG00000175832|ES	chr17	43544832	43544922	AUH|HepG2	90
chr17	43544773	43545773	XLOC_029037|u87|ENSG00000175832|ES	chr17	43544987	43545027	GTF2F1|K562	40
chr17	43544773	43545773	XLOC_029037|u87|ENSG00000175832|ES	chr17	43545059	43545088	MTPAP|K562	29
chr17	43544773	43545773	XLOC_029037|u87|ENSG00000175832|ES	chr17	43544830	43544857	CDC40|HepG2	27
chr17	43544773	43545773	XLOC_029037|u87|ENSG00000175832|ES	chr17	43544979	43545004	TIA1|K562	25
chr17	43544773	43545773	XLOC_029037|u87|ENSG00000175832|ES	chr17	43544974	43544995	NOL12|HepG2	21
chr17	43544773	43545773	XLOC_029037|u87|ENSG00000175832|ES	chr17	43544974	43545022	GRWD1|HepG2	48
chr17	43544773	43545773	XLOC_029037|u87|ENSG00000175832|ES	chr17	43544869	43544895	PTBP1|HepG2	26
chr17	43544773	43545773	XLOC_029037|u87|ENSG00000175832|ES	chr17	43545387	43545415	QKI|HepG2	28
chr17	43544773	43545773	XLOC_029037|u87|ENSG00000175832|ES	chr17	43545004	43545033	U2AF2|K562	29
chr17	43544773	43545773	XLOC_029037|u87|ENSG00000175832|ES	chr17	43545054	43545105	DKC1|HepG2	51
chr17	43544773	43545773	XLOC_029037|u87|ENSG00000175832|ES	chr17	43545297	43545310	SUGP2|HepG2	13
chr17	43544773	43545773	XLOC_029037|u87|ENSG00000175832|ES	chr17	43545213	43545315	HNRNPUL1|HepG2	102
chr17	43544773	43545773	XLOC_029037|u87|ENSG00000175832|ES	chr17	43545541	43545569	CSTF2T|K562	28
chr17	43544773	43545773	XLOC_029037|u87|ENSG00000175832|ES	chr17	43544795	43544827	SFPQ|HepG2	32
chr17	43544773	43545773	XLOC_029037|u87|ENSG00000175832|ES	chr17	43545733	43545760	HNRNPU|HepG2	27
chr17	43544773	43545773	XLOC_029037|u87|ENSG00000175832|ES	chr17	43545044	43545121	CSTF2T|HepG2	77
chr17	43544773	43545773	XLOC_029037|u87|ENSG00000175832|ES	chr17	43545291	43545358	SUPV3L1|HepG2	67
chr17	43544773	43545773	XLOC_029037|u87|ENSG00000175832|ES	chr17	43544854	43544871	SND1|HepG2	17
chr17	43544773	43545773	XLOC_029037|u87|ENSG00000175832|ES	chr17	43545558	43545588	UCHL5|HepG2	30
chr17	43544773	43545773	XLOC_029037|u87|ENSG00000175832|ES	chr17	43544855	43544923	HNRNPC|HepG2	68
chr17	43544773	43545773	XLOC_029037|u87|ENSG00000175832|ES	chr17	43545401	43545491	DDX59|HepG2	90
chr17	43544773	43545773	XLOC_029037|u87|ENSG00000175832|ES	chr17	43545065	43545116	CSTF2T|K562	51
chr17	43544773	43545773	XLOC_029037|u87|ENSG00000175832|ES	chr17	43544842	43544891	RBFOX2|HepG2	49
chr17	43544773	43545773	XLOC_029037|u87|ENSG00000175832|ES	chr17	43545712	43545797	FAM120A|HepG2	61
chr17	43544773	43545773	XLOC_029037|u87|ENSG00000175832|ES	chr17	43545233	43545282	CDC40|HepG2	49
chr17	43544773	43545773	XLOC_029037|u87|ENSG00000175832|ES	chr17	43544873	43544905	XRN2|HepG2	32
chr17	43544773	43545773	XLOC_029037|u87|ENSG00000175832|ES	chr17	43544983	43545015	METAP2|K562	32
chr17	43544773	43545773	XLOC_029037|u87|ENSG00000175832|ES	chr17	43544845	43544931	CSTF2T|HepG2	86
chr17	43544773	43545773	XLOC_029037|u87|ENSG00000175832|ES	chr17	43544882	43544912	SUGP2|HepG2	30
chr17	43544773	43545773	XLOC_029037|u87|ENSG00000175832|ES	chr17	43545423	43545448	HNRNPL|HepG2	25
chr17	43544773	43545773	XLOC_029037|u87|ENSG00000175832|ES	chr17	43545329	43545394	HNRNPK|K562	65
chr17	43544773	43545773	XLOC_029037|u87|ENSG00000175832|ES	chr17	43544891	43544945	TIA1|K562	54
chr17	43544773	43545773	XLOC_029037|u87|ENSG00000175832|ES	chr17	43544902	43544953	XPO5|HepG2	51
chr17	43544773	43545773	XLOC_029037|u87|ENSG00000175832|ES	chr17	43545594	43545668	DDX3X|K562	74
chr17	43544773	43545773	XLOC_029037|u87|ENSG00000175832|ES	chr17	43544825	43544889	SRSF9|HepG2	64
chr17	43544773	43545773	XLOC_029037|u87|ENSG00000175832|ES	chr17	43545526	43545567	SND1|HepG2	41
chr17	43544773	43545773	XLOC_029037|u87|ENSG00000175832|ES	chr17	43544923	43544930	BUD13|HepG2	7
chr17	43544773	43545773	XLOC_029037|u87|ENSG00000175832|ES	chr17	43545292	43545342	AUH|HepG2	50
chr17	43544773	43545773	XLOC_029037|u87|ENSG00000175832|ES	chr17	43545241	43545272	GTF2F1|HepG2	31
chr17	43544773	43545773	XLOC_029037|u87|ENSG00000175832|ES	chr17	43545612	43545669	AGGF1|K562	57
chr17	43544773	43545773	XLOC_029037|u87|ENSG00000175832|ES	chr17	43545229	43545263	FAM120A|HepG2	34
chr17	43544773	43545773	XLOC_029037|u87|ENSG00000175832|ES	chr17	43545725	43545771	FASTKD2|HepG2	46
chr17	43544773	43545773	XLOC_029037|u87|ENSG00000175832|ES	chr17	43545240	43545275	DDX6|HepG2	35
chr17	43544773	43545773	XLOC_029037|u87|ENSG00000175832|ES	chr17	43544860	43544960	RBM5|HepG2	100
chr17	43544773	43545773	XLOC_029037|u87|ENSG00000175832|ES	chr17	43545605	43545646	SRSF1|HepG2	41
chr17	43544773	43545773	XLOC_029037|u87|ENSG00000175832|ES	chr17	43545280	43545320	NCBP2|HepG2	40
chr17	43544773	43545773	XLOC_029037|u87|ENSG00000175832|ES	chr17	43544977	43545016	SMNDC1|HepG2	39
chr17	43544773	43545773	XLOC_029037|u87|ENSG00000175832|ES	chr17	43545721	43545759	DGCR8|HepG2	38
chr17	43544773	43545773	XLOC_029037|u87|ENSG00000175832|ES	chr17	43545278	43545297	AGGF1|HepG2	19
chr17	43544773	43545773	XLOC_029037|u87|ENSG00000175832|ES	chr17	43545062	43545111	SLTM|HepG2	49
chr17	43544773	43545773	XLOC_029037|u87|ENSG00000175832|ES	chr17	43545526	43545565	HNRNPA1|HepG2	39
chr17	43544773	43545773	XLOC_029037|u87|ENSG00000175832|ES	chr17	43544800	43544872	HNRNPK|HepG2	72
chr17	43544773	43545773	XLOC_029037|u87|ENSG00000175832|ES	chr17	43545054	43545107	XRN2|HepG2	53
chr17	43544773	43545773	XLOC_029037|u87|ENSG00000175832|ES	chr17	43545055	43545108	NKRF|HepG2	53
chr17	43544773	43545773	XLOC_029037|u87|ENSG00000175832|ES	chr17	43545068	43545106	AUH|HepG2	38
chr17	43544773	43545773	XLOC_029037|u87|ENSG00000175832|ES	chr17	43544852	43544928	EFTUD2|HepG2	76
chr17	43544773	43545773	XLOC_029037|u87|ENSG00000175832|ES	chr17	43544905	43544956	TIA1|HepG2	51
chr17	43544773	43545773	XLOC_029037|u87|ENSG00000175832|ES	chr17	43545069	43545106	RPS5|HepG2	37
chr17	43544773	43545773	XLOC_029037|u87|ENSG00000175832|ES	chr17	43544979	43545004	U2AF1|HepG2	25
chr17	43544773	43545773	XLOC_029037|u87|ENSG00000175832|ES	chr17	43544988	43545015	DDX59|HepG2	27
chr17	43544773	43545773	XLOC_029037|u87|ENSG00000175832|ES	chr17	43545045	43545099	FKBP4|HepG2	54
chr17	43544773	43545773	XLOC_029037|u87|ENSG00000175832|ES	chr17	43545056	43545104	FAM120A|HepG2	48
chr17	43544773	43545773	XLOC_029037|u87|ENSG00000175832|ES	chr17	43544827	43544841	AGGF1|HepG2	14
chr17	43544773	43545773	XLOC_029037|u87|ENSG00000175832|ES	chr17	43545685	43545695	SUPV3L1|HepG2	10
chr17	43544773	43545773	XLOC_029037|u87|ENSG00000175832|ES	chr17	43545689	43545748	IGF2BP3|HepG2	59
chr17	43544773	43545773	XLOC_029037|u87|ENSG00000175832|ES	chr17	43545225	43545273	RBFOX2|HepG2	48
chr17	43544773	43545773	XLOC_029037|u87|ENSG00000175832|ES	chr17	43545052	43545093	BCCIP|HepG2	41
chr17	43544773	43545773	XLOC_029037|u87|ENSG00000175832|ES	chr17	43544817	43544926	SRSF1|HepG2	109
chr17	43544773	43545773	XLOC_029037|u87|ENSG00000175832|ES	chr17	43544873	43544937	LARP4|HepG2	64
chr17	43544773	43545773	XLOC_029037|u87|ENSG00000175832|ES	chr17	43545235	43545263	SLTM|HepG2	28
chr17	43544773	43545773	XLOC_029037|u87|ENSG00000175832|ES	chr17	43544885	43544942	CDC40|HepG2	57
chr17	43544773	43545773	XLOC_029037|u87|ENSG00000175832|ES	chr17	43544860	43544911	EIF3H|HepG2	51
chr17	43544773	43545773	XLOC_029037|u87|ENSG00000175832|ES	chr17	43545052	43545095	XRN2|HepG2	43
chr17	43544773	43545773	XLOC_029037|u87|ENSG00000175832|ES	chr17	43545288	43545345	XPO5|HepG2	57
chr17	43544773	43545773	XLOC_029037|u87|ENSG00000175832|ES	chr17	43544819	43544850	BCCIP|HepG2	31
chr17	43544773	43545773	XLOC_029037|u87|ENSG00000175832|ES	chr17	43545465	43545518	HNRNPK|HepG2	53
chr17	43544773	43545773	XLOC_029037|u87|ENSG00000175832|ES	chr17	43545231	43545268	BUD13|HepG2	37
chr17	43544773	43545773	XLOC_029037|u87|ENSG00000175832|ES	chr17	43545289	43545349	SRSF7|HepG2	60
chr17	43544773	43545773	XLOC_029037|u87|ENSG00000175832|ES	chr17	43545599	43545636	RPS5|K562	37
chr17	43544773	43545773	XLOC_029037|u87|ENSG00000175832|ES	chr17	43544831	43544895	PCBP2|HepG2	64
chr17	43544773	43545773	XLOC_029037|u87|ENSG00000175832|ES	chr17	43545503	43545554	GRSF1|HepG2	51
chr17	43544773	43545773	XLOC_029037|u87|ENSG00000175832|ES	chr17	43545067	43545103	DDX6|HepG2	36
chr17	43544773	43545773	XLOC_029037|u87|ENSG00000175832|ES	chr17	43544878	43544990	BUD13|HepG2	112
chr17	43544773	43545773	XLOC_029037|u87|ENSG00000175832|ES	chr17	43545698	43545766	IGF2BP3|HepG2	68
chr17	43544773	43545773	XLOC_029037|u87|ENSG00000175832|ES	chr17	43544822	43544857	CSTF2T|K562	35
chr17	43544773	43545773	XLOC_029037|u87|ENSG00000175832|ES	chr17	43545528	43545579	HNRNPUL1|HepG2	51
chr17	43544773	43545773	XLOC_029037|u87|ENSG00000175832|ES	chr17	43545411	43545465	HNRNPK|HepG2	54
chr17	43544773	43545773	XLOC_029037|u87|ENSG00000175832|ES	chr17	43545242	43545276	RBM5|HepG2	34
chr17	43544773	43545773	XLOC_029037|u87|ENSG00000175832|ES	chr17	43545073	43545133	SUPV3L1|HepG2	60
chr17	43544773	43545773	XLOC_029037|u87|ENSG00000175832|ES	chr17	43545328	43545351	GRSF1|HepG2	23
chr17	43544773	43545773	XLOC_029037|u87|ENSG00000175832|ES	chr17	43545224	43545258	PTBP1|HepG2	34
chr17	43544773	43545773	XLOC_029037|u87|ENSG00000175832|ES	chr17	43545731	43545763	EFTUD2|HepG2	32
chr17	43544773	43545773	XLOC_029037|u87|ENSG00000175832|ES	chr17	43545220	43545325	NKRF|HepG2	105
chr17	43544773	43545773	XLOC_029037|u87|ENSG00000175832|ES	chr17	43544898	43544950	PRPF8|HepG2	52
chr17	43544773	43545773	XLOC_029037|u87|ENSG00000175832|ES	chr17	43545297	43545322	RBFOX2|HepG2	25
chr17	43544773	43545773	XLOC_029037|u87|ENSG00000175832|ES	chr17	43544904	43544946	SRSF9|HepG2	42
chr17	43544773	43545773	XLOC_029037|u87|ENSG00000175832|ES	chr17	43545501	43545560	XRN2|HepG2	59
chr17	43544773	43545773	XLOC_029037|u87|ENSG00000175832|ES	chr17	43545336	43545349	PPIG|HepG2	13
chr17	43544773	43545773	XLOC_029037|u87|ENSG00000175832|ES	chr17	43545056	43545097	POLR2G|HepG2	41
chr17	43544773	43545773	XLOC_029037|u87|ENSG00000175832|ES	chr17	43545552	43545588	RBFOX2|K562	36
chr17	43544773	43545773	XLOC_029037|u87|ENSG00000175832|ES	chr17	43545031	43545069	SF3B4|HepG2	38
chr17	43544773	43545773	XLOC_029037|u87|ENSG00000175832|ES	chr17	43544855	43544911	SLTM|HepG2	56
chr17	43544773	43545773	XLOC_029037|u87|ENSG00000175832|ES	chr17	43545517	43545572	GRSF1|HepG2	55
chr17	43544773	43545773	XLOC_029037|u87|ENSG00000175832|ES	chr17	43544975	43545019	EFTUD2|HepG2	44
chr17	43544773	43545773	XLOC_029037|u87|ENSG00000175832|ES	chr17	43545502	43545577	CSTF2T|HepG2	75
chr17	43544773	43545773	XLOC_029037|u87|ENSG00000175832|ES	chr17	43545077	43545121	HNRNPK|HepG2	44
chr17	43544773	43545773	XLOC_029037|u87|ENSG00000175832|ES	chr17	43545519	43545569	PRPF8|HepG2	50
chr17	43544773	43545773	XLOC_029037|u87|ENSG00000175832|ES	chr17	43545055	43545081	BCCIP|HepG2	26
chr17	43544773	43545773	XLOC_029037|u87|ENSG00000175832|ES	chr17	43545557	43545571	RBM15|K562	14
chr17	43544773	43545773	XLOC_029037|u87|ENSG00000175832|ES	chr17	43544825	43544947	NCBP2|HepG2	122
chr17	43544773	43545773	XLOC_029037|u87|ENSG00000175832|ES	chr17	43544806	43544829	PTBP1|HepG2	23
chr17	43544773	43545773	XLOC_029037|u87|ENSG00000175832|ES	chr17	43545204	43545314	CDC40|HepG2	110
chr17	43544773	43545773	XLOC_029037|u87|ENSG00000175832|ES	chr17	43545524	43545565	HNRNPU|HepG2	41
chr17	43544773	43545773	XLOC_029037|u87|ENSG00000175832|ES	chr17	43545550	43545575	GRWD1|HepG2	25
chr17	43544773	43545773	XLOC_029037|u87|ENSG00000175832|ES	chr17	43545527	43545548	XPO5|HepG2	21
chr17	43544773	43545773	XLOC_029037|u87|ENSG00000175832|ES	chr17	43545055	43545113	XPO5|HepG2	58
chr17	43544773	43545773	XLOC_029037|u87|ENSG00000175832|ES	chr17	43545619	43545655	ZNF622|K562	36
chr17	43544773	43545773	XLOC_029037|u87|ENSG00000175832|ES	chr17	43545280	43545335	RPS3|HepG2	55
chr17	43544773	43545773	XLOC_029037|u87|ENSG00000175832|ES	chr17	43544843	43544901	SRSF1|HepG2	58
chr17	43544773	43545773	XLOC_029037|u87|ENSG00000175832|ES	chr17	43545047	43545132	GRWD1|HepG2	85
chr17	43544773	43545773	XLOC_029037|u87|ENSG00000175832|ES	chr17	43545092	43545103	DHX30|HepG2	11
chr17	43544773	43545773	XLOC_029037|u87|ENSG00000175832|ES	chr17	43545295	43545334	GTF2F1|HepG2	39
chr17	43544773	43545773	XLOC_029037|u87|ENSG00000175832|ES	chr17	43544974	43544978	BCCIP|HepG2	4
chr17	43544773	43545773	XLOC_029037|u87|ENSG00000175832|ES	chr17	43544968	43545014	U2AF1|HepG2	46
chr17	43544773	43545773	XLOC_029037|u87|ENSG00000175832|ES	chr17	43545228	43545261	SUGP2|HepG2	33
chr17	43544773	43545773	XLOC_029037|u87|ENSG00000175832|ES	chr17	43545533	43545566	AGGF1|HepG2	33
chr17	43544773	43545773	XLOC_029037|u87|ENSG00000175832|ES	chr17	43545443	43545464	NCBP2|HepG2	21
chr17	43544773	43545773	XLOC_029037|u87|ENSG00000175832|ES	chr17	43545590	43545644	FTO|K562	54
chr17	43544773	43545773	XLOC_029037|u87|ENSG00000175832|ES	chr17	43544738	43544847	HNRNPU|K562	74
chr17	43544773	43545773	XLOC_029037|u87|ENSG00000175832|ES	chr17	43544907	43544963	DDX3X|HepG2	56
chr17	43544773	43545773	XLOC_029037|u87|ENSG00000175832|ES	chr17	43545234	43545262	SND1|HepG2	28
chr17	43544773	43545773	XLOC_029037|u87|ENSG00000175832|ES	chr17	43544978	43544985	TRA2A|HepG2	7
chr17	43544773	43545773	XLOC_029037|u87|ENSG00000175832|ES	chr17	43545615	43545628	SUGP2|HepG2	13
chr17	43544773	43545773	XLOC_029037|u87|ENSG00000175832|ES	chr17	43545174	43545179	HNRNPK|HepG2	5
chr17	43544773	43545773	XLOC_029037|u87|ENSG00000175832|ES	chr17	43545557	43545580	TNRC6A|K562	23
chr17	43544773	43545773	XLOC_029037|u87|ENSG00000175832|ES	chr17	43545045	43545106	CSTF2|HepG2	61
chr17	43544773	43545773	XLOC_029037|u87|ENSG00000175832|ES	chr17	43545333	43545369	ZNF622|K562	36
chr17	43544773	43545773	XLOC_029037|u87|ENSG00000175832|ES	chr17	43545055	43545088	RBM5|HepG2	33
chr17	43544773	43545773	XLOC_029037|u87|ENSG00000175832|ES	chr17	43544976	43545015	SRSF1|K562	39
chr17	43544773	43545773	XLOC_029037|u87|ENSG00000175832|ES	chr17	43545066	43545109	AGGF1|HepG2	43
chr17	43544773	43545773	XLOC_029037|u87|ENSG00000175832|ES	chr17	43545229	43545275	NOLC1|HepG2	46
chr17	43544773	43545773	XLOC_029037|u87|ENSG00000175832|ES	chr17	43545516	43545547	AUH|HepG2	31
chr17	43544773	43545773	XLOC_029037|u87|ENSG00000175832|ES	chr17	43544974	43545011	SRSF9|HepG2	37
chr17	43544773	43545773	XLOC_029037|u87|ENSG00000175832|ES	chr17	43545531	43545562	CSTF2T|K562	31
chr17	43544773	43545773	XLOC_029037|u87|ENSG00000175832|ES	chr17	43545355	43545415	DDX3X|K562	60
chr17	43544773	43545773	XLOC_029037|u87|ENSG00000175832|ES	chr17	43545000	43545066	AGGF1|K562	66
chr17	43544773	43545773	XLOC_029037|u87|ENSG00000175832|ES	chr17	43545735	43545773	FAM120A|K562	38
chr17	43544773	43545773	XLOC_029037|u87|ENSG00000175832|ES	chr17	43545339	43545365	U2AF2|HepG2	26
chr17	43544773	43545773	XLOC_029037|u87|ENSG00000175832|ES	chr17	43545070	43545114	IGF2BP1|HepG2	44
chr17	43544773	43545773	XLOC_029037|u87|ENSG00000175832|ES	chr17	43545541	43545561	DHX30|HepG2	20
chr17	43544773	43545773	XLOC_029037|u87|ENSG00000175832|ES	chr17	43544866	43544960	HNRNPUL1|HepG2	94
chr17	43544773	43545773	XLOC_029037|u87|ENSG00000175832|ES	chr17	43544817	43544846	GTF2F1|HepG2	29
chr17	43544773	43545773	XLOC_029037|u87|ENSG00000175832|ES	chr17	43544845	43544944	NKRF|HepG2	99
chr17	43544773	43545773	XLOC_029037|u87|ENSG00000175832|ES	chr17	43544974	43545024	U2AF2|HepG2	50
chr17	43544773	43545773	XLOC_029037|u87|ENSG00000175832|ES	chr17	43544979	43545020	EIF3D|HepG2	41
chr17	43544773	43545773	XLOC_029037|u87|ENSG00000175832|ES	chr17	43545687	43545695	BCCIP|HepG2	8
chr17	43544773	43545773	XLOC_029037|u87|ENSG00000175832|ES	chr17	43544979	43544989	SRSF7|HepG2	10
chr17	43544773	43545773	XLOC_029037|u87|ENSG00000175832|ES	chr17	43544862	43544925	HNRNPM|HepG2	63
chr17	43544773	43545773	XLOC_029037|u87|ENSG00000175832|ES	chr17	43545437	43545441	BCCIP|HepG2	4
chr17	43544773	43545773	XLOC_029037|u87|ENSG00000175832|ES	chr17	43545520	43545572	CSTF2|HepG2	52
chr17	43544773	43545773	XLOC_029037|u87|ENSG00000175832|ES	chr17	43545457	43545469	FAM120A|HepG2	12
chr17	43544773	43545773	XLOC_029037|u87|ENSG00000175832|ES	chr17	43544862	43544929	GTF2F1|HepG2	67
chr17	43544773	43545773	XLOC_029037|u87|ENSG00000175832|ES	chr17	43545496	43545538	SMNDC1|HepG2	42
chr17	43544773	43545773	XLOC_029037|u87|ENSG00000175832|ES	chr17	43545686	43545750	TIA1|HepG2	64
chr17	43544773	43545773	XLOC_029037|u87|ENSG00000175832|ES	chr17	43545743	43545798	XPO5|HepG2	30
chr17	43544773	43545773	XLOC_029037|u87|ENSG00000175832|ES	chr17	43545055	43545104	LSM11|HepG2	49
chr17	43544773	43545773	XLOC_029037|u87|ENSG00000175832|ES	chr17	43545685	43545725	SF3B4|HepG2	40
chr17	43544773	43545773	XLOC_029037|u87|ENSG00000175832|ES	chr17	43545295	43545337	AKAP8L|K562	42
chr17	43544773	43545773	XLOC_029037|u87|ENSG00000175832|ES	chr17	43545032	43545065	SF3A3|HepG2	33
chr17	43544773	43545773	XLOC_029037|u87|ENSG00000175832|ES	chr17	43545274	43545307	SMNDC1|HepG2	33
chr17	43544773	43545773	XLOC_029037|u87|ENSG00000175832|ES	chr17	43545513	43545569	GTF2F1|HepG2	56
chr17	43544773	43545773	XLOC_029037|u87|ENSG00000175832|ES	chr17	43545053	43545061	SF3A3|HepG2	8
chr17	43544773	43545773	XLOC_029037|u87|ENSG00000175832|ES	chr17	43545536	43545573	HNRNPUL1|HepG2	37
chr17	43544773	43545773	XLOC_029037|u87|ENSG00000175832|ES	chr17	43545410	43545550	HNRNPK|HepG2	140
chr17	43544773	43545773	XLOC_029037|u87|ENSG00000175832|ES	chr17	43545708	43545769	FAM120A|HepG2	61
chr17	43544773	43545773	XLOC_029037|u87|ENSG00000175832|ES	chr17	43545330	43545356	XRCC6|HepG2	26
chr17	43544773	43545773	XLOC_029037|u87|ENSG00000175832|ES	chr17	43545449	43545477	DDX59|HepG2	28
chr17	43544773	43545773	XLOC_029037|u87|ENSG00000175832|ES	chr17	43545063	43545102	DDX59|HepG2	39
chr17	43544773	43545773	XLOC_029037|u87|ENSG00000175832|ES	chr17	43544866	43544944	CSTF2|HepG2	78
chr17	43544773	43545773	XLOC_029037|u87|ENSG00000175832|ES	chr17	43545716	43545775	TAF15|HepG2	57
chr17	43544773	43545773	XLOC_029037|u87|ENSG00000175832|ES	chr17	43545736	43545770	DDX3X|HepG2	34
chr17	43544773	43545773	XLOC_029037|u87|ENSG00000175832|ES	chr17	43545616	43545649	CSTF2T|K562	33
chr17	43544773	43545773	XLOC_029037|u87|ENSG00000175832|ES	chr17	43545060	43545100	EFTUD2|HepG2	40
chr17	43544773	43545773	XLOC_029037|u87|ENSG00000175832|ES	chr17	43545030	43545076	SF3B4|HepG2	46
chr17	43544773	43545773	XLOC_029037|u87|ENSG00000175832|ES	chr17	43544933	43544938	LARP4|HepG2	5
chr17	43544773	43545773	XLOC_029037|u87|ENSG00000175832|ES	chr17	43545510	43545580	CSTF2T|HepG2	70
chr17	43544773	43545773	XLOC_029037|u87|ENSG00000175832|ES	chr17	43545519	43545572	U2AF2|HepG2	53
chr17	43544773	43545773	XLOC_029037|u87|ENSG00000175832|ES	chr17	43545314	43545357	GRWD1|HepG2	43
chr17	43544773	43545773	XLOC_029037|u87|ENSG00000175832|ES	chr17	43545567	43545570	FASTKD2|HepG2	3
chr17	43544773	43545773	XLOC_029037|u87|ENSG00000175832|ES	chr17	43545045	43545097	DGCR8|HepG2	52
chr17	43544773	43545773	XLOC_029037|u87|ENSG00000175832|ES	chr17	43545659	43545667	DDX3X|HepG2	8
chr17	43544773	43545773	XLOC_029037|u87|ENSG00000175832|ES	chr17	43545337	43545363	U2AF1|HepG2	26
chr17	43544773	43545773	XLOC_029037|u87|ENSG00000175832|ES	chr17	43544975	43545001	YBX3|K562	26
chr17	43544773	43545773	XLOC_029037|u87|ENSG00000175832|ES	chr17	43545065	43545076	SRSF9|HepG2	11
chr17	43544773	43545773	XLOC_029037|u87|ENSG00000175832|ES	chr17	43545523	43545551	SFPQ|HepG2	28
chr17	43544773	43545773	XLOC_029037|u87|ENSG00000175832|ES	chr17	43544869	43544907	TIA1|HepG2	38
chr17	43544773	43545773	XLOC_029037|u87|ENSG00000175832|ES	chr17	43545276	43545315	FUBP3|HepG2	39
chr17	43544773	43545773	XLOC_029037|u87|ENSG00000175832|ES	chr17	43545231	43545253	RBFOX2|HepG2	22
chr17	43544773	43545773	XLOC_029037|u87|ENSG00000175832|ES	chr17	43544822	43544904	TRA2A|HepG2	82
chr17	43544773	43545773	XLOC_029037|u87|ENSG00000175832|ES	chr17	43545273	43545292	RPS5|HepG2	19
chr17	43544773	43545773	XLOC_029037|u87|ENSG00000175832|ES	chr17	43545502	43545576	FKBP4|HepG2	74
chr17	43544773	43545773	XLOC_029037|u87|ENSG00000175832|ES	chr17	43545713	43545789	CSTF2|HepG2	60
chr17	43544773	43545773	XLOC_029037|u87|ENSG00000175832|ES	chr17	43545558	43545573	NCBP2|HepG2	15
chr17	43544773	43545773	XLOC_029037|u87|ENSG00000175832|ES	chr17	43545466	43545483	QKI|HepG2	17
chr17	43544773	43545773	XLOC_029037|u87|ENSG00000175832|ES	chr17	43544828	43544955	TAF15|HepG2	127
chr17	43544773	43545773	XLOC_029037|u87|ENSG00000175832|ES	chr17	43545563	43545669	DDX3X|K562	106
chr17	43544773	43545773	XLOC_029037|u87|ENSG00000175832|ES	chr17	43545364	43545425	SF3B4|HepG2	61
chr17	43544773	43545773	XLOC_029037|u87|ENSG00000175832|ES	chr17	43544862	43544907	SUGP2|HepG2	45
chr17	43544773	43545773	XLOC_029037|u87|ENSG00000175832|ES	chr17	43544925	43544948	SF3A3|HepG2	23
chr17	43544773	43545773	XLOC_029037|u87|ENSG00000175832|ES	chr17	43544839	43544959	TAF15|HepG2	120
chr17	43544773	43545773	XLOC_029037|u87|ENSG00000175832|ES	chr17	43544950	43545083	PRPF8|HepG2	133
chr17	43544773	43545773	XLOC_029037|u87|ENSG00000175832|ES	chr17	43544973	43545014	PPIG|HepG2	41
chr17	43544773	43545773	XLOC_029037|u87|ENSG00000175832|ES	chr17	43545600	43545631	TBRG4|HepG2	31
chr17	43544773	43545773	XLOC_029037|u87|ENSG00000175832|ES	chr17	43545030	43545056	PRPF8|K562	26
chr17	43544773	43545773	XLOC_029037|u87|ENSG00000175832|ES	chr17	43545031	43545062	HNRNPL|HepG2	31
chr17	43544773	43545773	XLOC_029037|u87|ENSG00000175832|ES	chr17	43544896	43544961	PRPF8|K562	65
chr17	43544773	43545773	XLOC_029037|u87|ENSG00000175832|ES	chr17	43545240	43545266	IGF2BP3|HepG2	26
chr17	43544773	43545773	XLOC_029037|u87|ENSG00000175832|ES	chr17	43545716	43545747	HNRNPA1|HepG2	31
chr17	43544773	43545773	XLOC_029037|u87|ENSG00000175832|ES	chr17	43545177	43545249	HNRNPL|HepG2	72
chr17	43544773	43545773	XLOC_029037|u87|ENSG00000175832|ES	chr17	43545611	43545671	SF3B4|HepG2	60
chr17	43544773	43545773	XLOC_029037|u87|ENSG00000175832|ES	chr17	43545056	43545111	RBM5|HepG2	55
chr17	43544773	43545773	XLOC_029037|u87|ENSG00000175832|ES	chr17	43545282	43545362	SRSF1|K562	80
chr17	43544773	43545773	XLOC_029037|u87|ENSG00000175832|ES	chr17	43544819	43544850	RBM15|HepG2	31
chr17	43544773	43545773	XLOC_029037|u87|ENSG00000175832|ES	chr17	43545740	43545790	FASTKD2|HepG2	33
chr17	43544773	43545773	XLOC_029037|u87|ENSG00000175832|ES	chr17	43545159	43545182	SF3A3|HepG2	23
chr17	43544773	43545773	XLOC_029037|u87|ENSG00000175832|ES	chr17	43545081	43545126	AGGF1|HepG2	45
chr17	43544773	43545773	XLOC_029037|u87|ENSG00000175832|ES	chr17	43545308	43545353	RPS3|HepG2	45
chr17	43544773	43545773	XLOC_029037|u87|ENSG00000175832|ES	chr17	43544917	43544932	POLR2G|HepG2	15
chr17	43544773	43545773	XLOC_029037|u87|ENSG00000175832|ES	chr17	43545084	43545114	HNRNPK|HepG2	30
chr17	43544773	43545773	XLOC_029037|u87|ENSG00000175832|ES	chr17	43545226	43545327	DGCR8|HepG2	101
chr17	43544773	43545773	XLOC_029037|u87|ENSG00000175832|ES	chr17	43545152	43545191	SUPV3L1|HepG2	39
chr17	43544773	43545773	XLOC_029037|u87|ENSG00000175832|ES	chr17	43544864	43544937	AGGF1|HepG2	73
chr17	43544773	43545773	XLOC_029037|u87|ENSG00000175832|ES	chr17	43545289	43545332	IGF2BP3|HepG2	43
chr17	43544773	43545773	XLOC_029037|u87|ENSG00000175832|ES	chr17	43544809	43544823	ILF3|HepG2	14
chr17	43544773	43545773	XLOC_029037|u87|ENSG00000175832|ES	chr17	43545737	43545765	TBRG4|HepG2	28
chr17	43544773	43545773	XLOC_029037|u87|ENSG00000175832|ES	chr17	43545195	43545312	SRSF7|HepG2	117
chr17	43544773	43545773	XLOC_029037|u87|ENSG00000175832|ES	chr17	43545616	43545652	METAP2|K562	36
chr17	43544773	43545773	XLOC_029037|u87|ENSG00000175832|ES	chr17	43545557	43545593	SRSF1|HepG2	36
chr17	43544773	43545773	XLOC_029037|u87|ENSG00000175832|ES	chr17	43545286	43545298	PTBP1|HepG2	12
chr17	43544773	43545773	XLOC_029037|u87|ENSG00000175832|ES	chr17	43544797	43544857	SUGP2|HepG2	60
chr17	43544773	43545773	XLOC_029037|u87|ENSG00000175832|ES	chr17	43544978	43545003	NKRF|HepG2	25
chr17	43544773	43545773	XLOC_029037|u87|ENSG00000175832|ES	chr17	43545465	43545489	HNRNPL|K562	24
chr17	43544773	43545773	XLOC_029037|u87|ENSG00000175832|ES	chr17	43545231	43545262	PPIG|HepG2	31
chr17	43544773	43545773	XLOC_029037|u87|ENSG00000175832|ES	chr17	43544978	43545013	EIF3D|HepG2	35
chr17	43544773	43545773	XLOC_029037|u87|ENSG00000175832|ES	chr17	43545230	43545282	HNRNPUL1|HepG2	52
chr17	43544773	43545773	XLOC_029037|u87|ENSG00000175832|ES	chr17	43545611	43545642	CSTF2T|HepG2	31
chr17	43544773	43545773	XLOC_029037|u87|ENSG00000175832|ES	chr17	43545295	43545332	AUH|HepG2	37
chr17	43544773	43545773	XLOC_029037|u87|ENSG00000175832|ES	chr17	43545717	43545745	CDC40|HepG2	28
chr17	43544773	43545773	XLOC_029037|u87|ENSG00000175832|ES	chr17	43545365	43545368	RBM15|K562	3
chr17	43544773	43545773	XLOC_029037|u87|ENSG00000175832|ES	chr17	43545532	43545551	TROVE2|HepG2	19
chr17	43544773	43545773	XLOC_029037|u87|ENSG00000175832|ES	chr17	43544852	43544906	PCBP2|HepG2	54
chr17	43544773	43545773	XLOC_029037|u87|ENSG00000175832|ES	chr17	43545280	43545309	FMR1|K562	29
chr17	43544773	43545773	XLOC_029037|u87|ENSG00000175832|ES	chr17	43545298	43545331	IGF2BP3|HepG2	33
chr17	43544773	43545773	XLOC_029037|u87|ENSG00000175832|ES	chr17	43544989	43545007	ILF3|HepG2	18
chr17	43544773	43545773	XLOC_029037|u87|ENSG00000175832|ES	chr17	43545416	43545449	AKAP8L|K562	33
chr17	43544773	43545773	XLOC_029037|u87|ENSG00000175832|ES	chr17	43544894	43544908	DDX3X|HepG2	14
chr17	43544773	43545773	XLOC_029037|u87|ENSG00000175832|ES	chr17	43545278	43545358	DDX3X|HepG2	80
chr17	43544773	43545773	XLOC_029037|u87|ENSG00000175832|ES	chr17	43544824	43544845	DDX59|HepG2	21
chr17	43544773	43545773	XLOC_029037|u87|ENSG00000175832|ES	chr17	43545280	43545335	IGF2BP1|HepG2	55
chr17	43544773	43545773	XLOC_029037|u87|ENSG00000175832|ES	chr17	43544887	43544955	SFPQ|HepG2	68
chr17	43544773	43545773	XLOC_029037|u87|ENSG00000175832|ES	chr17	43545059	43545102	DGCR8|HepG2	43
chr17	43544773	43545773	XLOC_029037|u87|ENSG00000175832|ES	chr17	43545052	43545116	SRSF7|HepG2	64
chr17	43544773	43545773	XLOC_029037|u87|ENSG00000175832|ES	chr17	43545230	43545275	FAM120A|HepG2	45
chr17	43544773	43545773	XLOC_029037|u87|ENSG00000175832|ES	chr17	43545529	43545550	RBM22|HepG2	21
chr17	43544773	43545773	XLOC_029037|u87|ENSG00000175832|ES	chr17	43545040	43545066	PCBP2|HepG2	26
chr17	43544773	43545773	XLOC_029037|u87|ENSG00000175832|ES	chr17	43544873	43544953	QKI|HepG2	80
chr17	43544773	43545773	XLOC_029037|u87|ENSG00000175832|ES	chr17	43545046	43545094	RBM5|HepG2	48
chr17	43544773	43545773	XLOC_029037|u87|ENSG00000175832|ES	chr17	43544849	43544946	DGCR8|HepG2	97
chr17	43544773	43545773	XLOC_029037|u87|ENSG00000175832|ES	chr17	43545288	43545334	IGF2BP3|HepG2	46
chr17	43544773	43545773	XLOC_029037|u87|ENSG00000175832|ES	chr17	43544827	43544867	EFTUD2|HepG2	40
chr17	43544773	43545773	XLOC_029037|u87|ENSG00000175832|ES	chr17	43545225	43545261	DKC1|HepG2	36
chr17	43544773	43545773	XLOC_029037|u87|ENSG00000175832|ES	chr17	43544823	43544958	NCBP2|HepG2	135
chr17	43544773	43545773	XLOC_029037|u87|ENSG00000175832|ES	chr17	43545612	43545644	FTO|K562	32
chr17	43544773	43545773	XLOC_029037|u87|ENSG00000175832|ES	chr17	43545048	43545115	HNRNPUL1|HepG2	67
chr17	43544773	43545773	XLOC_029037|u87|ENSG00000175832|ES	chr17	43545422	43545474	FAM120A|HepG2	52
chr17	43544773	43545773	XLOC_029037|u87|ENSG00000175832|ES	chr17	43545733	43545762	CSTF2|HepG2	29
chr17	43544773	43545773	XLOC_029037|u87|ENSG00000175832|ES	chr17	43544901	43544950	RBM22|K562	49
chr17	43544773	43545773	XLOC_029037|u87|ENSG00000175832|ES	chr17	43545259	43545337	PRPF8|HepG2	78
chr17	43544773	43545773	XLOC_029037|u87|ENSG00000175832|ES	chr17	43545352	43545368	MTPAP|K562	16
chr17	43544773	43545773	XLOC_029037|u87|ENSG00000175832|ES	chr17	43545072	43545124	DDX3X|HepG2	52
chr17	43544773	43545773	XLOC_029037|u87|ENSG00000175832|ES	chr17	43545538	43545570	SFPQ|HepG2	32
chr17	43544773	43545773	XLOC_029037|u87|ENSG00000175832|ES	chr17	43545704	43545855	CSTF2T|HepG2	69
chr17	43544773	43545773	XLOC_029037|u87|ENSG00000175832|ES	chr17	43545292	43545314	RBM22|HepG2	22
chr17	43544773	43545773	XLOC_029037|u87|ENSG00000175832|ES	chr17	43545389	43545421	XRN2|HepG2	32
chr17	43544773	43545773	XLOC_029037|u87|ENSG00000175832|ES	chr17	43544805	43544844	FAM120A|HepG2	39
chr17	43544773	43545773	XLOC_029037|u87|ENSG00000175832|ES	chr17	43545291	43545325	CPSF6|K562	34
chr17	43544773	43545773	XLOC_029037|u87|ENSG00000175832|ES	chr17	43545419	43545454	RBM15|HepG2	35
chr17	43544773	43545773	XLOC_029037|u87|ENSG00000175832|ES	chr17	43545001	43545010	TBRG4|HepG2	9
chr17	43544773	43545773	XLOC_029037|u87|ENSG00000175832|ES	chr17	43545280	43545340	SRSF1|K562	60
chr17	43544773	43545773	XLOC_029037|u87|ENSG00000175832|ES	chr17	43545193	43545336	DKC1|HepG2	143
chr17	43544773	43545773	XLOC_029037|u87|ENSG00000175832|ES	chr17	43545516	43545582	GTF2F1|HepG2	66
chr17	43544773	43545773	XLOC_029037|u87|ENSG00000175832|ES	chr17	43545537	43545542	PRPF8|HepG2	5
chr17	43544773	43545773	XLOC_029037|u87|ENSG00000175832|ES	chr17	43545211	43545244	POLR2G|HepG2	33
chr17	43544773	43545773	XLOC_029037|u87|ENSG00000175832|ES	chr17	43544877	43544939	DDX59|HepG2	62
chr17	43544773	43545773	XLOC_029037|u87|ENSG00000175832|ES	chr17	43545445	43545457	AGGF1|HepG2	12
chr17	43544773	43545773	XLOC_029037|u87|ENSG00000175832|ES	chr17	43545289	43545305	PPIG|HepG2	16
chr17	43544773	43545773	XLOC_029037|u87|ENSG00000175832|ES	chr17	43544978	43545009	FASTKD2|HepG2	31
chr17	43544773	43545773	XLOC_029037|u87|ENSG00000175832|ES	chr17	43544824	43544888	AUH|HepG2	64
chr17	43544773	43545773	XLOC_029037|u87|ENSG00000175832|ES	chr17	43545304	43545339	DDX6|HepG2	35
chr17	43544773	43545773	XLOC_029037|u87|ENSG00000175832|ES	chr17	43545748	43545761	PPIG|HepG2	13
chr17	43544773	43545773	XLOC_029037|u87|ENSG00000175832|ES	chr17	43545613	43545649	GRSF1|HepG2	36
chr17	43544773	43545773	XLOC_029037|u87|ENSG00000175832|ES	chr17	43545507	43545575	FAM120A|HepG2	68
chr17	43544773	43545773	XLOC_029037|u87|ENSG00000175832|ES	chr17	43544971	43544995	SRSF9|HepG2	24
chr17	43544773	43545773	XLOC_029037|u87|ENSG00000175832|ES	chr17	43544919	43544937	SUPV3L1|HepG2	18
chr17	43544773	43545773	XLOC_029037|u87|ENSG00000175832|ES	chr17	43544978	43545006	DDX3X|HepG2	28
chr17	43544773	43545773	XLOC_029037|u87|ENSG00000175832|ES	chr17	43545319	43545339	SUGP2|HepG2	20
chr17	43544773	43545773	XLOC_029037|u87|ENSG00000175832|ES	chr17	43545276	43545367	EIF3D|HepG2	91
chr17	43544773	43545773	XLOC_029037|u87|ENSG00000175832|ES	chr17	43544855	43544898	UCHL5|HepG2	43
chr17	43544773	43545773	XLOC_029037|u87|ENSG00000175832|ES	chr17	43545732	43545757	NKRF|HepG2	25
chr17	43544773	43545773	XLOC_029037|u87|ENSG00000175832|ES	chr17	43545428	43545460	AGGF1|HepG2	32
chr17	43544773	43545773	XLOC_029037|u87|ENSG00000175832|ES	chr17	43544895	43544938	NOL12|HepG2	43
chr17	43544773	43545773	XLOC_029037|u87|ENSG00000175832|ES	chr17	43544994	43545028	AGGF1|K562	34
chr17	43544773	43545773	XLOC_029037|u87|ENSG00000175832|ES	chr17	43545059	43545101	TIA1|HepG2	42
chr17	43544773	43545773	XLOC_029037|u87|ENSG00000175832|ES	chr17	43545334	43545365	BUD13|K562	31
chr17	43544773	43545773	XLOC_029037|u87|ENSG00000175832|ES	chr17	43544922	43544935	IGF2BP3|HepG2	13
chr17	43544773	43545773	XLOC_029037|u87|ENSG00000175832|ES	chr17	43544913	43544935	PTBP1|HepG2	22
chr17	43544773	43545773	XLOC_029037|u87|ENSG00000175832|ES	chr17	43545258	43545338	FASTKD2|HepG2	80
chr17	43544773	43545773	XLOC_029037|u87|ENSG00000175832|ES	chr17	43545276	43545363	SRSF9|HepG2	87
chr17	43544773	43545773	XLOC_029037|u87|ENSG00000175832|ES	chr17	43545544	43545556	DDX59|HepG2	12
chr17	43544773	43545773	XLOC_029037|u87|ENSG00000175832|ES	chr17	43545160	43545189	AGGF1|K562	29
chr17	43544773	43545773	XLOC_029037|u87|ENSG00000175832|ES	chr17	43544909	43544943	FAM120A|HepG2	34
chr17	43544773	43545773	XLOC_029037|u87|ENSG00000175832|ES	chr17	43545275	43545329	FAM120A|HepG2	54
chr17	43544773	43545773	XLOC_029037|u87|ENSG00000175832|ES	chr17	43545234	43545268	HNRNPC|HepG2	34
chr17	43544773	43545773	XLOC_029037|u87|ENSG00000175832|ES	chr17	43545081	43545140	PPIG|HepG2	59
chr17	43544773	43545773	XLOC_029037|u87|ENSG00000175832|ES	chr17	43545229	43545283	LARP4|HepG2	54
chr17	43544773	43545773	XLOC_029037|u87|ENSG00000175832|ES	chr17	43545619	43545645	SUPV3L1|HepG2	26
chr17	43544773	43545773	XLOC_029037|u87|ENSG00000175832|ES	chr17	43545280	43545346	UCHL5|HepG2	66
chr17	43544773	43545773	XLOC_029037|u87|ENSG00000175832|ES	chr17	43544901	43544945	DHX30|HepG2	44
chr17	43544773	43545773	XLOC_029037|u87|ENSG00000175832|ES	chr17	43545308	43545323	DDX6|HepG2	15
chr17	43544773	43545773	XLOC_029037|u87|ENSG00000175832|ES	chr17	43544911	43544934	GRSF1|HepG2	23
chr17	43544773	43545773	XLOC_029037|u87|ENSG00000175832|ES	chr17	43544870	43544919	RBM22|HepG2	49
chr17	43544773	43545773	XLOC_029037|u87|ENSG00000175832|ES	chr17	43545680	43545782	IGF2BP1|HepG2	93
chr17	43544773	43545773	XLOC_029037|u87|ENSG00000175832|ES	chr17	43545506	43545560	IGF2BP3|HepG2	54
chr17	43544773	43545773	XLOC_029037|u87|ENSG00000175832|ES	chr17	43545493	43545560	EIF4G2|K562	67
chr17	43544773	43545773	XLOC_029037|u87|ENSG00000175832|ES	chr17	43544976	43545015	UCHL5|HepG2	39
chr17	43544773	43545773	XLOC_029037|u87|ENSG00000175832|ES	chr17	43545272	43545314	EFTUD2|HepG2	42
chr17	43544773	43545773	XLOC_029037|u87|ENSG00000175832|ES	chr17	43545545	43545559	BUD13|HepG2	14
chr17	43544773	43545773	XLOC_029037|u87|ENSG00000175832|ES	chr17	43545694	43545699	AGGF1|HepG2	5
chr17	43544773	43545773	XLOC_029037|u87|ENSG00000175832|ES	chr17	43545221	43545261	QKI|HepG2	40
chr17	43544773	43545773	XLOC_029037|u87|ENSG00000175832|ES	chr17	43545051	43545083	U2AF2|HepG2	32
chr17	43544773	43545773	XLOC_029037|u87|ENSG00000175832|ES	chr17	43545010	43545054	AGGF1|HepG2	44
chr17	43544773	43545773	XLOC_029037|u87|ENSG00000175832|ES	chr17	43545273	43545379	DDX3X|K562	106
chr17	43544773	43545773	XLOC_029037|u87|ENSG00000175832|ES	chr17	43544804	43544834	FAM120A|HepG2	30
chr17	43544773	43545773	XLOC_029037|u87|ENSG00000175832|ES	chr17	43545240	43545252	AUH|HepG2	12
chr17	43544773	43545773	XLOC_029037|u87|ENSG00000175832|ES	chr17	43545070	43545104	GRWD1|HepG2	34
chr17	43544773	43545773	XLOC_029037|u87|ENSG00000175832|ES	chr17	43545276	43545349	NOL12|HepG2	73
chr17	43544773	43545773	XLOC_029037|u87|ENSG00000175832|ES	chr17	43545389	43545401	SRSF9|HepG2	12
chr17	43544773	43545773	XLOC_029037|u87|ENSG00000175832|ES	chr17	43545068	43545123	NKRF|HepG2	55
chr17	43544773	43545773	XLOC_029037|u87|ENSG00000175832|ES	chr17	43545429	43545441	RBM15|HepG2	12
chr17	43544773	43545773	XLOC_029037|u87|ENSG00000175832|ES	chr17	43544975	43545005	GRWD1|HepG2	30
chr17	43544773	43545773	XLOC_029037|u87|ENSG00000175832|ES	chr17	43545729	43545783	PRPF8|HepG2	44
chr17	43544773	43545773	XLOC_029037|u87|ENSG00000175832|ES	chr17	43545061	43545111	U2AF1|HepG2	50
chr17	43544773	43545773	XLOC_029037|u87|ENSG00000175832|ES	chr17	43545236	43545281	SFPQ|HepG2	45
chr17	43544773	43545773	XLOC_029037|u87|ENSG00000175832|ES	chr17	43545015	43545019	SRSF1|HepG2	4
chr17	43544773	43545773	XLOC_029037|u87|ENSG00000175832|ES	chr17	43544867	43544924	TROVE2|HepG2	57
chr17	43544773	43545773	XLOC_029037|u87|ENSG00000175832|ES	chr17	43545312	43545365	EIF3D|HepG2	53
chr17	43544773	43545773	XLOC_029037|u87|ENSG00000175832|ES	chr17	43544976	43544997	DDX55|HepG2	21
chr17	43544773	43545773	XLOC_029037|u87|ENSG00000175832|ES	chr17	43544865	43544910	FASTKD2|HepG2	45
chr17	43544773	43545773	XLOC_029037|u87|ENSG00000175832|ES	chr17	43545539	43545552	SRSF9|HepG2	13
chr17	43544773	43545773	XLOC_029037|u87|ENSG00000175832|ES	chr17	43544990	43544997	CSTF2|HepG2	7
chr17	43544773	43545773	XLOC_029037|u87|ENSG00000175832|ES	chr17	43545071	43545103	PCBP2|HepG2	32
chr17	43544773	43545773	XLOC_029037|u87|ENSG00000175832|ES	chr17	43544904	43544952	EFTUD2|HepG2	48
chr17	43544773	43545773	XLOC_029037|u87|ENSG00000175832|ES	chr17	43545169	43545281	IGF2BP1|HepG2	112
chr17	43544773	43545773	XLOC_029037|u87|ENSG00000175832|ES	chr17	43545378	43545398	DDX3X|HepG2	20
chr17	43544773	43545773	XLOC_029037|u87|ENSG00000175832|ES	chr17	43545537	43545551	ILF3|HepG2	14
chr17	43544773	43545773	XLOC_029037|u87|ENSG00000175832|ES	chr17	43545209	43545277	GRSF1|HepG2	68
chr17	43544773	43545773	XLOC_029037|u87|ENSG00000175832|ES	chr17	43544852	43544890	POLR2G|HepG2	38
chr17	43544773	43545773	XLOC_029037|u87|ENSG00000175832|ES	chr17	43544996	43545010	CDC40|HepG2	14
chr17	43544773	43545773	XLOC_029037|u87|ENSG00000175832|ES	chr17	43545672	43545715	SF3B4|K562	43
chr17	43544773	43545773	XLOC_029037|u87|ENSG00000175832|ES	chr17	43544857	43544932	RPS5|HepG2	75
chr17	43544773	43545773	XLOC_029037|u87|ENSG00000175832|ES	chr17	43544842	43544944	HNRNPL|HepG2	102
chr17	43544773	43545773	XLOC_029037|u87|ENSG00000175832|ES	chr17	43545037	43545084	PCBP2|HepG2	47
chr17	43544773	43545773	XLOC_029037|u87|ENSG00000175832|ES	chr17	43544927	43544948	DKC1|HepG2	21
chr17	43544773	43545773	XLOC_029037|u87|ENSG00000175832|ES	chr17	43545231	43545245	RBM5|HepG2	14
chr17	43544773	43545773	XLOC_029037|u87|ENSG00000175832|ES	chr17	43545517	43545567	SUGP2|HepG2	50
chr17	43544773	43545773	XLOC_029037|u87|ENSG00000175832|ES	chr17	43545056	43545105	LIN28B|HepG2	49
chr17	43544773	43545773	XLOC_029037|u87|ENSG00000175832|ES	chr17	43545510	43545573	DGCR8|HepG2	63
chr17	43544773	43545773	XLOC_029037|u87|ENSG00000175832|ES	chr17	43544854	43544922	FAM120A|HepG2	68
chr17	43544773	43545773	XLOC_029037|u87|ENSG00000175832|ES	chr17	43545425	43545476	POLR2G|HepG2	51
chr17	43544773	43545773	XLOC_029037|u87|ENSG00000175832|ES	chr17	43544969	43545001	QKI|HepG2	32
chr17	43544773	43545773	XLOC_029037|u87|ENSG00000175832|ES	chr17	43544982	43545017	RPS5|HepG2	35
chr17	43544773	43545773	XLOC_029037|u87|ENSG00000175832|ES	chr17	43545557	43545579	GRWD1|HepG2	22
chr17	43544773	43545773	XLOC_029037|u87|ENSG00000175832|ES	chr17	43545515	43545563	SRSF9|HepG2	48
chr17	43544773	43545773	XLOC_029037|u87|ENSG00000175832|ES	chr17	43544838	43544917	QKI|HepG2	79
chr17	43544773	43545773	XLOC_029037|u87|ENSG00000175832|ES	chr17	43544944	43544953	SUPV3L1|HepG2	9
chr17	43544773	43545773	XLOC_029037|u87|ENSG00000175832|ES	chr17	43545500	43545539	EFTUD2|HepG2	39
chr17	43544773	43545773	XLOC_029037|u87|ENSG00000175832|ES	chr17	43544898	43544934	HNRNPUL1|HepG2	36
chr17	43544773	43545773	XLOC_029037|u87|ENSG00000175832|ES	chr17	43545346	43545369	UCHL5|HepG2	23
chr17	43544773	43545773	XLOC_029037|u87|ENSG00000175832|ES	chr17	43544798	43544864	XRN2|HepG2	66
chr17	43544773	43545773	XLOC_029037|u87|ENSG00000175832|ES	chr17	43545032	43545177	HNRNPL|HepG2	145
chr17	43544773	43545773	XLOC_029037|u87|ENSG00000175832|ES	chr17	43545281	43545346	AGGF1|HepG2	65
chr17	43544773	43545773	XLOC_029037|u87|ENSG00000175832|ES	chr17	43544970	43545019	U2AF2|HepG2	49
chr17	43544773	43545773	XLOC_029037|u87|ENSG00000175832|ES	chr17	43545067	43545115	ILF3|HepG2	48
chr17	43544773	43545773	XLOC_029037|u87|ENSG00000175832|ES	chr17	43545044	43545104	RBM22|HepG2	60
chr17	43544773	43545773	XLOC_029037|u87|ENSG00000175832|ES	chr17	43544900	43544945	TIA1|K562	45
chr17	43544773	43545773	XLOC_029037|u87|ENSG00000175832|ES	chr17	43545281	43545321	SMNDC1|K562	40
chr17	43544773	43545773	XLOC_029037|u87|ENSG00000175832|ES	chr17	43544820	43544848	XRN2|HepG2	28
chr17	43544773	43545773	XLOC_029037|u87|ENSG00000175832|ES	chr17	43545170	43545207	FKBP4|HepG2	37
chr17	43544773	43545773	XLOC_029037|u87|ENSG00000175832|ES	chr17	43544807	43544848	SLTM|HepG2	41
chr17	43544773	43545773	XLOC_029037|u87|ENSG00000175832|ES	chr17	43545066	43545107	HNRNPK|HepG2	41
chr17	43544773	43545773	XLOC_029037|u87|ENSG00000175832|ES	chr17	43545430	43545471	RBM22|HepG2	41
chr17	43544773	43545773	XLOC_029037|u87|ENSG00000175832|ES	chr17	43545241	43545326	TIA1|HepG2	85
chr17	43544773	43545773	XLOC_029037|u87|ENSG00000175832|ES	chr17	43545519	43545561	XPO5|HepG2	42
chr17	43544773	43545773	XLOC_029037|u87|ENSG00000175832|ES	chr17	43545283	43545295	EFTUD2|HepG2	12
chr17	43544773	43545773	XLOC_029037|u87|ENSG00000175832|ES	chr17	43545717	43545757	DDX6|HepG2	40
chr17	43544773	43545773	XLOC_029037|u87|ENSG00000175832|ES	chr17	43544986	43545077	SMNDC1|HepG2	91
chr17	43544773	43545773	XLOC_029037|u87|ENSG00000175832|ES	chr17	43544826	43544862	RBM15|HepG2	36
chr17	43544773	43545773	XLOC_029037|u87|ENSG00000175832|ES	chr17	43545684	43545700	DDX3X|HepG2	16
chr17	43544773	43545773	XLOC_029037|u87|ENSG00000175832|ES	chr17	43545083	43545104	DDX55|HepG2	21
chr17	43544773	43545773	XLOC_029037|u87|ENSG00000175832|ES	chr17	43545380	43545397	EFTUD2|HepG2	17
chr17	43544773	43545773	XLOC_029037|u87|ENSG00000175832|ES	chr17	43545511	43545557	HNRNPL|HepG2	46
chr17	43544773	43545773	XLOC_029037|u87|ENSG00000175832|ES	chr17	43544817	43544863	RBM22|HepG2	46
chr17	43544773	43545773	XLOC_029037|u87|ENSG00000175832|ES	chr17	43545051	43545091	PCBP2|HepG2	40
chr17	43544773	43545773	XLOC_029037|u87|ENSG00000175832|ES	chr17	43545276	43545309	GTF2F1|HepG2	33
chr17	43544773	43545773	XLOC_029037|u87|ENSG00000175832|ES	chr17	43545306	43545323	RBM22|HepG2	17
chr17	43544773	43545773	XLOC_029037|u87|ENSG00000175832|ES	chr17	43544914	43544948	SF3B4|HepG2	34
chr17	43544773	43545773	XLOC_029037|u87|ENSG00000175832|ES	chr17	43545236	43545329	FASTKD2|HepG2	93
chr17	43544773	43545773	XLOC_029037|u87|ENSG00000175832|ES	chr17	43544988	43545005	NOL12|HepG2	17
chr17	43544773	43545773	XLOC_029037|u87|ENSG00000175832|ES	chr17	43545562	43545584	EIF3D|HepG2	22
chr17	43544773	43545773	XLOC_029037|u87|ENSG00000175832|ES	chr17	43545305	43545324	EIF3H|HepG2	19
chr17	43544773	43545773	XLOC_029037|u87|ENSG00000175832|ES	chr17	43545284	43545326	SLTM|HepG2	42
chr17	43544773	43545773	XLOC_029037|u87|ENSG00000175832|ES	chr17	43545083	43545123	SUGP2|HepG2	40
chr17	43544773	43545773	XLOC_029037|u87|ENSG00000175832|ES	chr17	43545054	43545105	TIA1|HepG2	51
chr17	43544773	43545773	XLOC_029037|u87|ENSG00000175832|ES	chr17	43545272	43545366	SRSF1|HepG2	94
chr17	43544773	43545773	XLOC_029037|u87|ENSG00000175832|ES	chr17	43545563	43545576	SRSF1|K562	13
chr17	43544773	43545773	XLOC_029037|u87|ENSG00000175832|ES	chr17	43544855	43544866	FKBP4|HepG2	11
chr17	43544773	43545773	XLOC_029037|u87|ENSG00000175832|ES	chr17	43545557	43545579	PPIG|HepG2	22
chr17	43544773	43545773	XLOC_029037|u87|ENSG00000175832|ES	chr17	43545074	43545112	RBM15|HepG2	38
chr17	43544773	43545773	XLOC_029037|u87|ENSG00000175832|ES	chr17	43545535	43545564	XRCC6|HepG2	29
chr17	43544773	43545773	XLOC_029037|u87|ENSG00000175832|ES	chr17	43545039	43545125	TAF15|HepG2	86
chr17	43544773	43545773	XLOC_029037|u87|ENSG00000175832|ES	chr17	43545064	43545094	ZNF622|K562	30
chr17	43544773	43545773	XLOC_029037|u87|ENSG00000175832|ES	chr17	43545571	43545584	GRWD1|HepG2	13
chr17	43544773	43545773	XLOC_029037|u87|ENSG00000175832|ES	chr17	43544899	43544948	SUPV3L1|HepG2	49
chr17	43544773	43545773	XLOC_029037|u87|ENSG00000175832|ES	chr17	43545720	43545756	SLTM|HepG2	36
chr17	43544773	43545773	XLOC_029037|u87|ENSG00000175832|ES	chr17	43545302	43545345	TROVE2|HepG2	43
chr17	43544773	43545773	XLOC_029037|u87|ENSG00000175832|ES	chr17	43545043	43545084	LIN28B|HepG2	41
chr17	43544773	43545773	XLOC_029037|u87|ENSG00000175832|ES	chr17	43545384	43545407	IGF2BP1|HepG2	23
chr17	43544773	43545773	XLOC_029037|u87|ENSG00000175832|ES	chr17	43544984	43545002	DGCR8|HepG2	18
chr17	43544773	43545773	XLOC_029037|u87|ENSG00000175832|ES	chr17	43545014	43545022	EIF4G2|K562	8
chr17	43544773	43545773	XLOC_029037|u87|ENSG00000175832|ES	chr17	43545376	43545390	GTF2F1|HepG2	14
chr17	43544773	43545773	XLOC_029037|u87|ENSG00000175832|ES	chr17	43545687	43545706	SUGP2|HepG2	19
chr17	43544773	43545773	XLOC_029037|u87|ENSG00000175832|ES	chr17	43544850	43544878	RBFOX2|HepG2	28
chr17	43544773	43545773	XLOC_029037|u87|ENSG00000175832|ES	chr17	43544886	43544959	EFTUD2|HepG2	73
chr17	43544773	43545773	XLOC_029037|u87|ENSG00000175832|ES	chr17	43545717	43545756	XRN2|HepG2	39
chr17	43544773	43545773	XLOC_029037|u87|ENSG00000175832|ES	chr17	43545740	43545760	UCHL5|HepG2	20
chr17	43544773	43545773	XLOC_029037|u87|ENSG00000175832|ES	chr17	43545518	43545554	DDX3X|HepG2	36
chr17	43544773	43545773	XLOC_029037|u87|ENSG00000175832|ES	chr17	43545283	43545310	PPIG|HepG2	27
chr17	43544773	43545773	XLOC_029037|u87|ENSG00000175832|ES	chr17	43544867	43544927	HNRNPU|HepG2	60
chr17	43544773	43545773	XLOC_029037|u87|ENSG00000175832|ES	chr17	43545320	43545414	NCBP2|HepG2	94
chr17	43544773	43545773	XLOC_029037|u87|ENSG00000175832|ES	chr17	43545155	43545183	RBM5|HepG2	28
chr17	43544773	43545773	XLOC_029037|u87|ENSG00000175832|ES	chr17	43545273	43545376	SRSF9|HepG2	103
chr17	43544773	43545773	XLOC_029037|u87|ENSG00000175832|ES	chr17	43544849	43544937	EIF3D|HepG2	88
chr17	43544773	43545773	XLOC_029037|u87|ENSG00000175832|ES	chr17	43544805	43544918	PCBP2|HepG2	113
chr17	43544773	43545773	XLOC_029037|u87|ENSG00000175832|ES	chr17	43545625	43545659	EFTUD2|HepG2	34
chr17	43544773	43545773	XLOC_029037|u87|ENSG00000175832|ES	chr17	43545234	43545325	U2AF1|HepG2	91
chr17	43544773	43545773	XLOC_029037|u87|ENSG00000175832|ES	chr17	43544866	43544907	XRCC6|HepG2	41
chr17	43544773	43545773	XLOC_029037|u87|ENSG00000175832|ES	chr17	43545522	43545558	PRPF8|HepG2	36
chr17	43544773	43545773	XLOC_029037|u87|ENSG00000175832|ES	chr17	43544886	43544951	LARP4|HepG2	65
chr17	43544773	43545773	XLOC_029037|u87|ENSG00000175832|ES	chr17	43545173	43545185	SRSF7|HepG2	12
chr17	43544773	43545773	XLOC_029037|u87|ENSG00000175832|ES	chr17	43545703	43545746	RBFOX2|HepG2	43
chr17	43544773	43545773	XLOC_029037|u87|ENSG00000175832|ES	chr17	43545229	43545272	CSTF2T|HepG2	43
chr17	43544773	43545773	XLOC_029037|u87|ENSG00000175832|ES	chr17	43545192	43545257	HNRNPL|HepG2	65
chr17	43544773	43545773	XLOC_029037|u87|ENSG00000175832|ES	chr17	43545237	43545264	CSTF2T|HepG2	27
chr17	43544773	43545773	XLOC_029037|u87|ENSG00000175832|ES	chr17	43544831	43544877	CDC40|HepG2	46
chr17	43544773	43545773	XLOC_029037|u87|ENSG00000175832|ES	chr17	43545292	43545342	FKBP4|HepG2	50
chr17	43544773	43545773	XLOC_029037|u87|ENSG00000175832|ES	chr17	43545436	43545464	XRN2|HepG2	28
chr17	43544773	43545773	XLOC_029037|u87|ENSG00000175832|ES	chr17	43544936	43544973	LSM11|HepG2	37
chr17	43544773	43545773	XLOC_029037|u87|ENSG00000175832|ES	chr17	43544919	43544930	DDX59|HepG2	11
chr17	43544773	43545773	XLOC_029037|u87|ENSG00000175832|ES	chr17	43545613	43545652	EIF3D|HepG2	39
chr17	43544773	43545773	XLOC_029037|u87|ENSG00000175832|ES	chr17	43545310	43545356	UCHL5|HepG2	46
chr17	43544773	43545773	XLOC_029037|u87|ENSG00000175832|ES	chr17	43545295	43545328	POLR2G|HepG2	33
chr17	43544773	43545773	XLOC_029037|u87|ENSG00000175832|ES	chr17	43544974	43544995	TRA2A|HepG2	21
chr17	43544773	43545773	XLOC_029037|u87|ENSG00000175832|ES	chr17	43545073	43545124	CSTF2|HepG2	51
chr17	43544773	43545773	XLOC_029037|u87|ENSG00000175832|ES	chr17	43544984	43545011	PTBP1|HepG2	27
chr17	43544773	43545773	XLOC_029037|u87|ENSG00000175832|ES	chr17	43545374	43545407	AGGF1|HepG2	33
chr17	43544773	43545773	XLOC_029037|u87|ENSG00000175832|ES	chr17	43545052	43545097	HNRNPC|HepG2	45
chr17	43544773	43545773	XLOC_029037|u87|ENSG00000175832|ES	chr17	43545216	43545275	EIF4G2|K562	59
chr17	43544773	43545773	XLOC_029037|u87|ENSG00000175832|ES	chr17	43545293	43545340	AUH|HepG2	47
chr17	43544773	43545773	XLOC_029037|u87|ENSG00000175832|ES	chr17	43545056	43545101	FASTKD2|HepG2	45
chr17	43544773	43545773	XLOC_029037|u87|ENSG00000175832|ES	chr17	43544806	43544855	POLR2G|HepG2	49
chr17	43544773	43545773	XLOC_029037|u87|ENSG00000175832|ES	chr17	43545729	43545769	GRWD1|HepG2	40
chr17	43544773	43545773	XLOC_029037|u87|ENSG00000175832|ES	chr17	43545268	43545309	LSM11|HepG2	41
chr17	43544773	43545773	XLOC_029037|u87|ENSG00000175832|ES	chr17	43545056	43545111	SLTM|HepG2	55
chr17	43544773	43545773	XLOC_029037|u87|ENSG00000175832|ES	chr17	43544891	43544951	CDC40|HepG2	60
chr17	43544773	43545773	XLOC_029037|u87|ENSG00000175832|ES	chr17	43545351	43545361	RBFOX2|K562	10
chr17	43544773	43545773	XLOC_029037|u87|ENSG00000175832|ES	chr17	43545310	43545338	HNRNPU|K562	28
chr17	43544773	43545773	XLOC_029037|u87|ENSG00000175832|ES	chr17	43545739	43545764	CDC40|HepG2	25
chr17	43544773	43545773	XLOC_029037|u87|ENSG00000175832|ES	chr17	43545219	43545334	DHX30|HepG2	115
chr17	43544773	43545773	XLOC_029037|u87|ENSG00000175832|ES	chr17	43544977	43545005	EIF3H|HepG2	28
chr17	43544773	43545773	XLOC_029037|u87|ENSG00000175832|ES	chr17	43545510	43545559	PCBP2|HepG2	49
chr17	43544773	43545773	XLOC_029037|u87|ENSG00000175832|ES	chr17	43544848	43544887	SUGP2|HepG2	39
chr17	43544773	43545773	XLOC_029037|u87|ENSG00000175832|ES	chr17	43545081	43545116	SRSF1|HepG2	35
chr17	43544773	43545773	XLOC_029037|u87|ENSG00000175832|ES	chr17	43545261	43545318	PRPF8|HepG2	57
chr17	43544773	43545773	XLOC_029037|u87|ENSG00000175832|ES	chr17	43545300	43545324	GTF2F1|HepG2	24
chr17	43544773	43545773	XLOC_029037|u87|ENSG00000175832|ES	chr17	43545005	43545018	GRWD1|HepG2	13
chr17	43544773	43545773	XLOC_029037|u87|ENSG00000175832|ES	chr17	43545219	43545267	EFTUD2|HepG2	48
chr17	43544773	43545773	XLOC_029037|u87|ENSG00000175832|ES	chr17	43545264	43545337	CSTF2T|HepG2	73
chr17	43544773	43545773	XLOC_029037|u87|ENSG00000175832|ES	chr17	43545534	43545564	DDX3X|HepG2	30
chr17	43544773	43545773	XLOC_029037|u87|ENSG00000175832|ES	chr17	43544900	43544952	EFTUD2|HepG2	52
chr17	43544773	43545773	XLOC_029037|u87|ENSG00000175832|ES	chr17	43545431	43545453	SF3A3|HepG2	22
chr17	43544773	43545773	XLOC_029037|u87|ENSG00000175832|ES	chr17	43545724	43545746	ILF3|HepG2	22
chr17	43544773	43545773	XLOC_029037|u87|ENSG00000175832|ES	chr17	43545074	43545104	HNRNPUL1|HepG2	30
chr17	43544773	43545773	XLOC_029037|u87|ENSG00000175832|ES	chr17	43545277	43545315	SF3B4|HepG2	38
chr17	43544773	43545773	XLOC_029037|u87|ENSG00000175832|ES	chr17	43545305	43545338	CSTF2|HepG2	33
chr17	43544773	43545773	XLOC_029037|u87|ENSG00000175832|ES	chr17	43545612	43545657	SRSF9|HepG2	45
chr17	43544773	43545773	XLOC_029037|u87|ENSG00000175832|ES	chr17	43544902	43544956	HNRNPUL1|HepG2	54
chr17	43544773	43545773	XLOC_029037|u87|ENSG00000175832|ES	chr17	43545219	43545245	DDX55|HepG2	26
chr17	43544773	43545773	XLOC_029037|u87|ENSG00000175832|ES	chr17	43545297	43545350	XRN2|HepG2	53
chr17	43544773	43545773	XLOC_029037|u87|ENSG00000175832|ES	chr17	43544857	43544937	DKC1|HepG2	80
chr17	43544773	43545773	XLOC_029037|u87|ENSG00000175832|ES	chr17	43544844	43544882	HNRNPU|K562	38
chr17	43544773	43545773	XLOC_029037|u87|ENSG00000175832|ES	chr17	43545287	43545297	RBM15|K562	10
chr17	43544773	43545773	XLOC_029037|u87|ENSG00000175832|ES	chr17	43544874	43544990	PRPF8|K562	116
chr17	43544773	43545773	XLOC_029037|u87|ENSG00000175832|ES	chr17	43544810	43544831	RBM5|HepG2	21
chr17	43544773	43545773	XLOC_029037|u87|ENSG00000175832|ES	chr17	43544921	43544962	XRN2|HepG2	41
chr17	43544773	43545773	XLOC_029037|u87|ENSG00000175832|ES	chr17	43544834	43544929	BCCIP|HepG2	95
chr17	43544773	43545773	XLOC_029037|u87|ENSG00000175832|ES	chr17	43545521	43545563	DGCR8|HepG2	42
chr17	43544773	43545773	XLOC_029037|u87|ENSG00000175832|ES	chr17	43545067	43545112	PTBP1|HepG2	45
chr17	43544773	43545773	XLOC_029037|u87|ENSG00000175832|ES	chr17	43544914	43544946	U2AF1|HepG2	32
chr17	43544773	43545773	XLOC_029037|u87|ENSG00000175832|ES	chr17	43545264	43545341	PCBP2|HepG2	77
chr17	43544773	43545773	XLOC_029037|u87|ENSG00000175832|ES	chr17	43544974	43544986	FKBP4|HepG2	12
chr17	43544773	43545773	XLOC_029037|u87|ENSG00000175832|ES	chr17	43545523	43545570	SLTM|HepG2	47
chr17	43544773	43545773	XLOC_029037|u87|ENSG00000175832|ES	chr17	43545244	43545314	PRPF8|HepG2	70
chr17	43544773	43545773	XLOC_029037|u87|ENSG00000175832|ES	chr17	43545560	43545575	RPS5|HepG2	15
chr17	43544773	43545773	XLOC_029037|u87|ENSG00000175832|ES	chr17	43545277	43545302	GRWD1|HepG2	25
chr17	43544773	43545773	XLOC_029037|u87|ENSG00000175832|ES	chr17	43545059	43545111	FAM120A|HepG2	52
chr17	43544773	43545773	XLOC_029037|u87|ENSG00000175832|ES	chr17	43545238	43545267	TARDBP|K562	29
chr17	43544773	43545773	XLOC_029037|u87|ENSG00000175832|ES	chr17	43545250	43545317	SRSF9|HepG2	67
chr17	43544773	43545773	XLOC_029037|u87|ENSG00000175832|ES	chr17	43544758	43544827	HNRNPA1|HepG2	54
chr17	43544773	43545773	XLOC_029037|u87|ENSG00000175832|ES	chr17	43545071	43545091	HNRNPK|HepG2	20
chr17	43544773	43545773	XLOC_029037|u87|ENSG00000175832|ES	chr17	43544865	43544936	AGGF1|HepG2	71
chr17	43544773	43545773	XLOC_029037|u87|ENSG00000175832|ES	chr17	43545730	43545770	LARP4|HepG2	40
chr17	43544773	43545773	XLOC_029037|u87|ENSG00000175832|ES	chr17	43545520	43545558	BCCIP|HepG2	38
chr17	43544773	43545773	XLOC_029037|u87|ENSG00000175832|ES	chr17	43545719	43545782	HNRNPUL1|HepG2	54
chr17	43544773	43545773	XLOC_029037|u87|ENSG00000175832|ES	chr17	43545277	43545327	BCCIP|HepG2	50
chr17	43544773	43545773	XLOC_029037|u87|ENSG00000175832|ES	chr17	43544913	43544938	XRN2|HepG2	25
chr17	43544773	43545773	XLOC_029037|u87|ENSG00000175832|ES	chr17	43544876	43544942	EIF3D|HepG2	66
chr17	43544773	43545773	XLOC_029037|u87|ENSG00000175832|ES	chr17	43545177	43545185	TAF15|HepG2	8
chr17	43544773	43545773	XLOC_029037|u87|ENSG00000175832|ES	chr17	43545234	43545258	EIF4G2|K562	24
chr17	43544773	43545773	XLOC_029037|u87|ENSG00000175832|ES	chr17	43545204	43545247	RPS5|HepG2	43
chr17	43544773	43545773	XLOC_029037|u87|ENSG00000175832|ES	chr17	43545512	43545559	IGF2BP3|HepG2	47
chr17	43544773	43545773	XLOC_029037|u87|ENSG00000175832|ES	chr17	43545050	43545104	HNRNPU|HepG2	54
chr17	43544773	43545773	XLOC_029037|u87|ENSG00000175832|ES	chr17	43544974	43545013	PPIG|HepG2	39
chr17	43544773	43545773	XLOC_029037|u87|ENSG00000175832|ES	chr17	43544811	43544834	HNRNPUL1|HepG2	23
chr17	43544773	43545773	XLOC_029037|u87|ENSG00000175832|ES	chr17	43545281	43545338	IGF2BP1|HepG2	57
chr17	43544773	43545773	XLOC_029037|u87|ENSG00000175832|ES	chr17	43544984	43545001	DHX30|HepG2	17
chr17	43544773	43545773	XLOC_029037|u87|ENSG00000175832|ES	chr17	43544858	43544918	GRSF1|HepG2	60
chr17	43544773	43545773	XLOC_029037|u87|ENSG00000175832|ES	chr17	43545566	43545576	FASTKD2|HepG2	10
chr17	43544773	43545773	XLOC_029037|u87|ENSG00000175832|ES	chr17	43545228	43545275	LARP4|HepG2	47
chr17	43544773	43545773	XLOC_029037|u87|ENSG00000175832|ES	chr17	43545513	43545535	EIF4G2|K562	22
chr17	43544773	43545773	XLOC_029037|u87|ENSG00000175832|ES	chr17	43545297	43545384	AGGF1|HepG2	87
chr17	43544773	43545773	XLOC_029037|u87|ENSG00000175832|ES	chr17	43545208	43545252	TBRG4|HepG2	44
chr17	43544773	43545773	XLOC_029037|u87|ENSG00000175832|ES	chr17	43545370	43545400	FAM120A|HepG2	30
chr17	43544773	43545773	XLOC_029037|u87|ENSG00000175832|ES	chr17	43545329	43545363	U2AF1|HepG2	34
chr17	43544773	43545773	XLOC_029037|u87|ENSG00000175832|ES	chr17	43544801	43544901	HNRNPK|HepG2	100
chr17	43544773	43545773	XLOC_029037|u87|ENSG00000175832|ES	chr17	43545567	43545577	PPIG|HepG2	10
chr17	43544773	43545773	XLOC_029037|u87|ENSG00000175832|ES	chr17	43544858	43544886	RBM22|HepG2	28
chr17	43544773	43545773	XLOC_029037|u87|ENSG00000175832|ES	chr17	43544985	43545019	POLR2G|HepG2	34
chr17	43544773	43545773	XLOC_029037|u87|ENSG00000175832|ES	chr17	43544915	43544931	U2AF1|HepG2	16
chr17	43544773	43545773	XLOC_029037|u87|ENSG00000175832|ES	chr17	43545281	43545301	SFPQ|HepG2	20
chr17	43544773	43545773	XLOC_029037|u87|ENSG00000175832|ES	chr17	43545500	43545568	IGF2BP1|HepG2	68
chr17	43544773	43545773	XLOC_029037|u87|ENSG00000175832|ES	chr17	43545063	43545104	EIF3D|HepG2	41
chr17	43544773	43545773	XLOC_029037|u87|ENSG00000175832|ES	chr17	43545337	43545366	BUD13|HepG2	29
chr17	43544773	43545773	XLOC_029037|u87|ENSG00000175832|ES	chr17	43545436	43545458	IGF2BP3|HepG2	22
chr17	43544773	43545773	XLOC_029037|u87|ENSG00000175832|ES	chr17	43545557	43545571	GRWD1|HepG2	14
chr3	42619163	42620163	XLOC_029037|u87|ENSG00000114857|ES	chr3	42620019	42620051	PUS1|K562	32
chr3	42619163	42620163	XLOC_029037|u87|ENSG00000114857|ES	chr3	42619900	42619940	HNRNPK|K562	40
chr3	42619163	42620163	XLOC_029037|u87|ENSG00000114857|ES	chr3	42619795	42619868	RBFOX2|HepG2	73
chr3	42619163	42620163	XLOC_029037|u87|ENSG00000114857|ES	chr3	42619665	42619700	FXR2|K562	35
chr3	42619163	42620163	XLOC_029037|u87|ENSG00000114857|ES	chr3	42619730	42619782	TBRG4|K562	52
chr3	42619163	42620163	XLOC_029037|u87|ENSG00000114857|ES	chr3	42619635	42619687	RBFOX2|K562	52
chr3	42619163	42620163	XLOC_029037|u87|ENSG00000114857|ES	chr3	42619890	42619959	DDX6|HepG2	69
chr3	42619163	42620163	XLOC_029037|u87|ENSG00000114857|ES	chr3	42619738	42619774	RBM22|K562	36
chr3	42619163	42620163	XLOC_029037|u87|ENSG00000114857|ES	chr3	42619490	42619571	DDX3X|K562	81
chr3	42619163	42620163	XLOC_029037|u87|ENSG00000114857|ES	chr3	42619876	42619962	QKI|HepG2	86
chr3	42619163	42620163	XLOC_029037|u87|ENSG00000114857|ES	chr3	42620015	42620020	TRA2A|HepG2	5
chr3	42619163	42620163	XLOC_029037|u87|ENSG00000114857|ES	chr3	42619627	42619678	SF3B4|K562	51
chr3	42619163	42620163	XLOC_029037|u87|ENSG00000114857|ES	chr3	42619914	42619933	RPS5|K562	19
chr3	42619163	42620163	XLOC_029037|u87|ENSG00000114857|ES	chr3	42619981	42619994	KHSRP|K562	13
chr3	42619163	42620163	XLOC_029037|u87|ENSG00000114857|ES	chr3	42620020	42620053	U2AF2|HepG2	33
chr3	42619163	42620163	XLOC_029037|u87|ENSG00000114857|ES	chr3	42619913	42619949	PRPF8|K562	36
chr3	42619163	42620163	XLOC_029037|u87|ENSG00000114857|ES	chr3	42619625	42619647	AKAP8L|K562	22
chr3	42619163	42620163	XLOC_029037|u87|ENSG00000114857|ES	chr3	42620028	42620075	LARP4|HepG2	47
chr3	42619163	42620163	XLOC_029037|u87|ENSG00000114857|ES	chr3	42620117	42620179	HNRNPUL1|K562	46
chr3	42619163	42620163	XLOC_029037|u87|ENSG00000114857|ES	chr3	42619422	42619478	FUBP1|K562	56
chr3	42619163	42620163	XLOC_029037|u87|ENSG00000114857|ES	chr3	42619879	42619914	RPS5|K562	35
chr3	42619163	42620163	XLOC_029037|u87|ENSG00000114857|ES	chr3	42620110	42620190	CSTF2T|K562	53
chr3	42619163	42620163	XLOC_029037|u87|ENSG00000114857|ES	chr3	42619558	42619575	RBFOX2|K562	17
chr3	42619163	42620163	XLOC_029037|u87|ENSG00000114857|ES	chr3	42620100	42620128	NUDT21|HEK293	28
chr3	42619163	42620163	XLOC_029037|u87|ENSG00000114857|ES	chr3	42619902	42619927	DHX30|HepG2	25
chr3	42619163	42620163	XLOC_029037|u87|ENSG00000114857|ES	chr3	42619655	42619691	U2AF1|K562	36
chr3	42619163	42620163	XLOC_029037|u87|ENSG00000114857|ES	chr3	42620122	42620156	HNRNPM|K562	34
chr3	42619163	42620163	XLOC_029037|u87|ENSG00000114857|ES	chr3	42620003	42620085	PRPF8|K562	82
chr3	42619163	42620163	XLOC_029037|u87|ENSG00000114857|ES	chr3	42619217	42619225	PRPF8|K562	8
chr3	42619163	42620163	XLOC_029037|u87|ENSG00000114857|ES	chr3	42619629	42619676	SMNDC1|HepG2	47
chr3	42619163	42620163	XLOC_029037|u87|ENSG00000114857|ES	chr3	42619637	42619671	RPS5|K562	34
chr3	42619163	42620163	XLOC_029037|u87|ENSG00000114857|ES	chr3	42619645	42619695	LARP4|K562	50
chr3	42619163	42620163	XLOC_029037|u87|ENSG00000114857|ES	chr3	42620118	42620152	PRPF8|HepG2	34
chr3	42619163	42620163	XLOC_029037|u87|ENSG00000114857|ES	chr3	42619831	42619851	RBFOX2|K562	20
chr3	42619163	42620163	XLOC_029037|u87|ENSG00000114857|ES	chr3	42620100	42620148	DDX42|K562	48
chr3	42619163	42620163	XLOC_029037|u87|ENSG00000114857|ES	chr3	42620013	42620072	PRPF8|HepG2	59
chr3	42619163	42620163	XLOC_029037|u87|ENSG00000114857|ES	chr3	42619663	42619707	DDX24|K562	44
chr3	42619163	42620163	XLOC_029037|u87|ENSG00000114857|ES	chr3	42619653	42619726	RBM5|HepG2	73
chr3	42619163	42620163	XLOC_029037|u87|ENSG00000114857|ES	chr3	42619649	42619675	NKRF|HepG2	26
chr3	42619163	42620163	XLOC_029037|u87|ENSG00000114857|ES	chr3	42619708	42619721	TIA1|K562	13
chr3	42619163	42620163	XLOC_029037|u87|ENSG00000114857|ES	chr3	42619727	42619836	RPS5|HepG2	109
chr3	42619163	42620163	XLOC_029037|u87|ENSG00000114857|ES	chr3	42620024	42620070	RBFOX2|K562	46
chr3	42619163	42620163	XLOC_029037|u87|ENSG00000114857|ES	chr3	42619892	42619948	EFTUD2|HepG2	56
chr3	42619163	42620163	XLOC_029037|u87|ENSG00000114857|ES	chr3	42619201	42619250	FUBP3|HepG2	49
chr3	42619163	42620163	XLOC_029037|u87|ENSG00000114857|ES	chr3	42619901	42619910	ZRANB2|K562	9
chr3	42619163	42620163	XLOC_029037|u87|ENSG00000114857|ES	chr3	42619804	42619869	KHSRP|K562	65
chr3	42619163	42620163	XLOC_029037|u87|ENSG00000114857|ES	chr3	42619801	42619832	DDX6|K562	31
chr3	42619163	42620163	XLOC_029037|u87|ENSG00000114857|ES	chr3	42619722	42619792	TIA1|HepG2	70
chr3	42619163	42620163	XLOC_029037|u87|ENSG00000114857|ES	chr3	42619466	42619481	KHSRP|K562	15
chr3	42619163	42620163	XLOC_029037|u87|ENSG00000114857|ES	chr3	42619651	42619691	AGGF1|HepG2	40
chr3	42619163	42620163	XLOC_029037|u87|ENSG00000114857|ES	chr3	42619645	42619672	TAF15|HepG2	27
chr3	42619163	42620163	XLOC_029037|u87|ENSG00000114857|ES	chr3	42620021	42620039	PPIG|HepG2	18
chr3	42619163	42620163	XLOC_029037|u87|ENSG00000114857|ES	chr3	42620114	42620148	TAF15|HepG2	34
chr3	42619163	42620163	XLOC_029037|u87|ENSG00000114857|ES	chr3	42619218	42619234	HNRNPA1|K562	16
chr3	42619163	42620163	XLOC_029037|u87|ENSG00000114857|ES	chr3	42619149	42619173	KHSRP|K562	10
chr3	42619163	42620163	XLOC_029037|u87|ENSG00000114857|ES	chr3	42619356	42619389	RPS5|K562	33
chr3	42619163	42620163	XLOC_029037|u87|ENSG00000114857|ES	chr3	42620020	42620079	BUD13|K562	59
chr3	42619163	42620163	XLOC_029037|u87|ENSG00000114857|ES	chr3	42619633	42619679	TIA1|HepG2	46
chr3	42619163	42620163	XLOC_029037|u87|ENSG00000114857|ES	chr3	42619893	42619982	DDX6|K562	89
chr3	42619163	42620163	XLOC_029037|u87|ENSG00000114857|ES	chr3	42619349	42619375	QKI|K562	26
chr3	42619163	42620163	XLOC_029037|u87|ENSG00000114857|ES	chr3	42620072	42620117	PCBP2|HepG2	45
chr3	42619163	42620163	XLOC_029037|u87|ENSG00000114857|ES	chr3	42619366	42619394	RBFOX2|K562	28
chr3	42619163	42620163	XLOC_029037|u87|ENSG00000114857|ES	chr3	42619367	42619408	DROSHA|K562	41
chr3	42619163	42620163	XLOC_029037|u87|ENSG00000114857|ES	chr3	42620043	42620066	RBM15|K562	23
chr3	42619163	42620163	XLOC_029037|u87|ENSG00000114857|ES	chr3	42619879	42619894	KHSRP|K562	15
chr3	42619163	42620163	XLOC_029037|u87|ENSG00000114857|ES	chr3	42619663	42619713	TRA2A|HepG2	50
chr3	42619163	42620163	XLOC_029037|u87|ENSG00000114857|ES	chr3	42619630	42619678	HNRNPUL1|HepG2	48
chr3	42619163	42620163	XLOC_029037|u87|ENSG00000114857|ES	chr3	42619715	42619766	DROSHA|K562	51
chr3	42619163	42620163	XLOC_029037|u87|ENSG00000114857|ES	chr3	42620029	42620049	KHSRP|K562	20
chr3	42619163	42620163	XLOC_029037|u87|ENSG00000114857|ES	chr3	42619656	42619703	XRN2|K562	47
chr3	42619163	42620163	XLOC_029037|u87|ENSG00000114857|ES	chr3	42619914	42619958	XPO5|HepG2	44
chr3	42619163	42620163	XLOC_029037|u87|ENSG00000114857|ES	chr3	42619368	42619400	KHSRP|K562	32
chr3	42619163	42620163	XLOC_029037|u87|ENSG00000114857|ES	chr3	42619366	42619394	TAF15|K562	28
chr3	42619163	42620163	XLOC_029037|u87|ENSG00000114857|ES	chr3	42619719	42619770	RBFOX2|K562	51
chr3	42619163	42620163	XLOC_029037|u87|ENSG00000114857|ES	chr3	42619751	42619760	LSM11|K562	9
chr3	42619163	42620163	XLOC_029037|u87|ENSG00000114857|ES	chr3	42619731	42619812	CDC40|HepG2	81
chr3	42619163	42620163	XLOC_029037|u87|ENSG00000114857|ES	chr3	42619668	42619691	GRWD1|HepG2	23
chr3	42619163	42620163	XLOC_029037|u87|ENSG00000114857|ES	chr3	42619891	42619982	RBFOX2|HepG2	91
chr3	42619163	42620163	XLOC_029037|u87|ENSG00000114857|ES	chr3	42619839	42619879	RPS5|K562	40
chr3	42619163	42620163	XLOC_029037|u87|ENSG00000114857|ES	chr3	42620013	42620090	DDX55|HepG2	77
chr3	42619163	42620163	XLOC_029037|u87|ENSG00000114857|ES	chr3	42619350	42619399	RBFOX2|K562	49
chr3	42619163	42620163	XLOC_029037|u87|ENSG00000114857|ES	chr3	42619356	42619385	SF3B1|K562	29
chr3	42619163	42620163	XLOC_029037|u87|ENSG00000114857|ES	chr3	42620102	42620151	U2AF1|HepG2	49
chr3	42619163	42620163	XLOC_029037|u87|ENSG00000114857|ES	chr3	42619663	42619691	SFPQ|HepG2	28
chr3	42619163	42620163	XLOC_029037|u87|ENSG00000114857|ES	chr3	42619821	42619840	XRCC6|K562	19
chr3	42619163	42620163	XLOC_029037|u87|ENSG00000114857|ES	chr3	42619894	42619958	KHSRP|K562	64
chr3	42619163	42620163	XLOC_029037|u87|ENSG00000114857|ES	chr3	42619788	42619839	RPS5|K562	51
chr3	42619163	42620163	XLOC_029037|u87|ENSG00000114857|ES	chr3	42619722	42619753	DGCR8|HepG2	31
chr3	42619163	42620163	XLOC_029037|u87|ENSG00000114857|ES	chr3	42619098	42619170	PRPF8|HepG2	7
chr3	42619163	42620163	XLOC_029037|u87|ENSG00000114857|ES	chr3	42619272	42619291	SRSF7|HepG2	19
chr3	42619163	42620163	XLOC_029037|u87|ENSG00000114857|ES	chr3	42620015	42620048	DGCR8|HepG2	33
chr3	42619163	42620163	XLOC_029037|u87|ENSG00000114857|ES	chr3	42620085	42620146	U2AF1|K562	61
chr3	42619163	42620163	XLOC_029037|u87|ENSG00000114857|ES	chr3	42620009	42620073	PRPF8|K562	64
chr3	42619163	42620163	XLOC_029037|u87|ENSG00000114857|ES	chr3	42619370	42619386	TAF15|HepG2	16
chr3	42619163	42620163	XLOC_029037|u87|ENSG00000114857|ES	chr3	42619640	42619681	TAF15|K562	41
chr3	42619163	42620163	XLOC_029037|u87|ENSG00000114857|ES	chr3	42619575	42619584	TAF15|HepG2	9
chr3	42619163	42620163	XLOC_029037|u87|ENSG00000114857|ES	chr3	42619287	42619368	FUS|NA	81
chr3	42619163	42620163	XLOC_029037|u87|ENSG00000114857|ES	chr3	42619735	42619812	HNRNPUL1|HepG2	77
chr3	42619163	42620163	XLOC_029037|u87|ENSG00000114857|ES	chr3	42619567	42619602	SRSF7|HepG2	35
chr3	42619163	42620163	XLOC_029037|u87|ENSG00000114857|ES	chr3	42619321	42619386	QKI|K562	65
chr3	42619163	42620163	XLOC_029037|u87|ENSG00000114857|ES	chr3	42620114	42620166	FMR1|K562	49
chr3	42619163	42620163	XLOC_029037|u87|ENSG00000114857|ES	chr3	42619630	42619684	TAF15|K562	54
chr3	42619163	42620163	XLOC_029037|u87|ENSG00000114857|ES	chr3	42620089	42620113	RBM22|HepG2	24
chr3	42619163	42620163	XLOC_029037|u87|ENSG00000114857|ES	chr3	42619832	42619885	DROSHA|K562	53
chr3	42619163	42620163	XLOC_029037|u87|ENSG00000114857|ES	chr3	42619213	42619241	RBFOX2|K562	28
chr3	42619163	42620163	XLOC_029037|u87|ENSG00000114857|ES	chr3	42619353	42619364	DGCR8|K562	11
chr3	42619163	42620163	XLOC_029037|u87|ENSG00000114857|ES	chr3	42620104	42620151	U2AF2|K562	47
chr3	42619163	42620163	XLOC_029037|u87|ENSG00000114857|ES	chr3	42619895	42619968	DROSHA|K562	73
chr3	42619163	42620163	XLOC_029037|u87|ENSG00000114857|ES	chr3	42619701	42619836	CDC40|HepG2	135
chr3	42619163	42620163	XLOC_029037|u87|ENSG00000114857|ES	chr3	42619516	42619526	SF3B1|K562	10
chr3	42619163	42620163	XLOC_029037|u87|ENSG00000114857|ES	chr3	42619649	42619681	AKAP8L|K562	32
chr3	42619163	42620163	XLOC_029037|u87|ENSG00000114857|ES	chr3	42619443	42619469	SMNDC1|K562	26
chr3	42619163	42620163	XLOC_029037|u87|ENSG00000114857|ES	chr3	42619698	42619798	PRPF8|K562	100
chr3	42619163	42620163	XLOC_029037|u87|ENSG00000114857|ES	chr3	42619640	42619672	TAF15|HepG2	32
chr3	42619163	42620163	XLOC_029037|u87|ENSG00000114857|ES	chr3	42619801	42619836	RBFOX2|HepG2	35
chr3	42619163	42620163	XLOC_029037|u87|ENSG00000114857|ES	chr3	42619788	42619845	DHX30|K562	57
chr3	42619163	42620163	XLOC_029037|u87|ENSG00000114857|ES	chr3	42619266	42619292	RBM5|HepG2	26
chr3	42619163	42620163	XLOC_029037|u87|ENSG00000114857|ES	chr3	42619220	42619270	AARS|K562	50
chr3	42619163	42620163	XLOC_029037|u87|ENSG00000114857|ES	chr3	42620016	42620039	U2AF2|K562	23
chr3	42619163	42620163	XLOC_029037|u87|ENSG00000114857|ES	chr3	42619934	42619964	RBFOX2|K562	30
chr3	42619163	42620163	XLOC_029037|u87|ENSG00000114857|ES	chr3	42619509	42619562	U2AF2|HepG2	53
chr3	42619163	42620163	XLOC_029037|u87|ENSG00000114857|ES	chr3	42620098	42620149	EFTUD2|HepG2	51
chr3	42619163	42620163	XLOC_029037|u87|ENSG00000114857|ES	chr3	42619671	42619674	EIF3D|HepG2	3
chr3	42619163	42620163	XLOC_029037|u87|ENSG00000114857|ES	chr3	42620149	42620162	GTF2F1|K562	13
chr3	42619163	42620163	XLOC_029037|u87|ENSG00000114857|ES	chr3	42619661	42619688	PPIG|HepG2	27
chr3	42619163	42620163	XLOC_029037|u87|ENSG00000114857|ES	chr3	42619663	42619683	CSTF2T|HepG2	20
chr3	42619163	42620163	XLOC_029037|u87|ENSG00000114857|ES	chr3	42620011	42620071	U2AF1|HepG2	60
chr3	42619163	42620163	XLOC_029037|u87|ENSG00000114857|ES	chr3	42620111	42620147	SRSF1|HepG2	36
chr3	42619163	42620163	XLOC_029037|u87|ENSG00000114857|ES	chr3	42619642	42619672	DROSHA|K562	30
chr3	42619163	42620163	XLOC_029037|u87|ENSG00000114857|ES	chr3	42619663	42619672	DDX3X|HepG2	9
chr3	42619163	42620163	XLOC_029037|u87|ENSG00000114857|ES	chr3	42619797	42619842	DDX6|HepG2	45
chr3	42619163	42620163	XLOC_029037|u87|ENSG00000114857|ES	chr3	42619193	42619221	QKI|K562	28
chr3	42619163	42620163	XLOC_029037|u87|ENSG00000114857|ES	chr3	42620019	42620083	XRN2|K562	64
chr3	42619163	42620163	XLOC_029037|u87|ENSG00000114857|ES	chr3	42619104	42619176	TIA1|K562	13
chr3	42619163	42620163	XLOC_029037|u87|ENSG00000114857|ES	chr3	42619661	42619731	SRSF1|K562	70
chr3	42619163	42620163	XLOC_029037|u87|ENSG00000114857|ES	chr3	42619645	42619659	DDX6|K562	14
chr3	42619163	42620163	XLOC_029037|u87|ENSG00000114857|ES	chr3	42620115	42620159	DDX42|K562	44
chr3	42619163	42620163	XLOC_029037|u87|ENSG00000114857|ES	chr3	42619963	42619995	RPS5|K562	32
chr3	42619163	42620163	XLOC_029037|u87|ENSG00000114857|ES	chr3	42619237	42619254	HNRNPUL1|K562	17
chr3	42619163	42620163	XLOC_029037|u87|ENSG00000114857|ES	chr3	42620029	42620032	METAP2|K562	3
chr3	42619163	42620163	XLOC_029037|u87|ENSG00000114857|ES	chr3	42619356	42619372	NPM1|K562	16
chr3	42619163	42620163	XLOC_029037|u87|ENSG00000114857|ES	chr3	42620132	42620142	PUM2|K562	10
chr3	42619163	42620163	XLOC_029037|u87|ENSG00000114857|ES	chr3	42620100	42620188	CSTF2T|HEK293	63
chr3	42619163	42620163	XLOC_029037|u87|ENSG00000114857|ES	chr3	42619770	42619801	KHSRP|K562	31
chr3	42619163	42620163	XLOC_029037|u87|ENSG00000114857|ES	chr3	42620026	42620060	RPS5|K562	34
chr3	42619163	42620163	XLOC_029037|u87|ENSG00000114857|ES	chr3	42620116	42620158	CSTF2T|HepG2	42
chr3	42619163	42620163	XLOC_029037|u87|ENSG00000114857|ES	chr3	42620015	42620042	LARP4|HepG2	27
chr3	42619163	42620163	XLOC_029037|u87|ENSG00000114857|ES	chr3	42620140	42620157	BCCIP|HepG2	17
chr3	42619163	42620163	XLOC_029037|u87|ENSG00000114857|ES	chr3	42619723	42619768	TIAL1|HeLa	45
chr3	42619163	42620163	XLOC_029037|u87|ENSG00000114857|ES	chr3	42619650	42619660	SND1|K562	10
chr3	42619163	42620163	XLOC_029037|u87|ENSG00000114857|ES	chr3	42619788	42619824	FTO|K562	36
chr3	42619163	42620163	XLOC_029037|u87|ENSG00000114857|ES	chr3	42619838	42619879	RPS5|K562	41
chr3	42619163	42620163	XLOC_029037|u87|ENSG00000114857|ES	chr3	42620075	42620104	U2AF2|K562	29
chr3	42619163	42620163	XLOC_029037|u87|ENSG00000114857|ES	chr3	42619747	42619770	KHSRP|K562	23
chr3	42619163	42620163	XLOC_029037|u87|ENSG00000114857|ES	chr3	42620133	42620159	UPF1|K562	26
chr3	42619163	42620163	XLOC_029037|u87|ENSG00000114857|ES	chr3	42620115	42620142	TAF15|K562	27
chr3	42619163	42620163	XLOC_029037|u87|ENSG00000114857|ES	chr3	42620099	42620159	U2AF1|HepG2	60
chr3	42619163	42620163	XLOC_029037|u87|ENSG00000114857|ES	chr3	42619640	42619688	UPF1|K562	48
chr3	42619163	42620163	XLOC_029037|u87|ENSG00000114857|ES	chr3	42619387	42619393	SND1|K562	6
chr3	42619163	42620163	XLOC_029037|u87|ENSG00000114857|ES	chr3	42619929	42619958	DGCR8|K562	29
chr3	42619163	42620163	XLOC_029037|u87|ENSG00000114857|ES	chr3	42620018	42620054	GPKOW|K562	36
chr3	42619163	42620163	XLOC_029037|u87|ENSG00000114857|ES	chr3	42619377	42619408	CSTF2T|HEK293	31
chr3	42619163	42620163	XLOC_029037|u87|ENSG00000114857|ES	chr3	42619541	42619599	KHSRP|K562	58
chr3	42619163	42620163	XLOC_029037|u87|ENSG00000114857|ES	chr3	42619885	42619895	DROSHA|K562	10
chr3	42619163	42620163	XLOC_029037|u87|ENSG00000114857|ES	chr3	42619635	42619663	NONO|K562	28
chr3	42619163	42620163	XLOC_029037|u87|ENSG00000114857|ES	chr3	42620088	42620145	TIA1|HepG2	57
chr3	42619163	42620163	XLOC_029037|u87|ENSG00000114857|ES	chr3	42619912	42619956	DGCR8|K562	44
chr3	42619163	42620163	XLOC_029037|u87|ENSG00000114857|ES	chr3	42619730	42619750	U2AF1|K562	20
chr3	42619163	42620163	XLOC_029037|u87|ENSG00000114857|ES	chr3	42619659	42619690	SF3B1|K562	31
chr3	42619163	42620163	XLOC_029037|u87|ENSG00000114857|ES	chr3	42619895	42619928	HNRNPUL1|HepG2	33
chr3	42619163	42620163	XLOC_029037|u87|ENSG00000114857|ES	chr3	42620114	42620149	XRN2|K562	35
chr3	42619163	42620163	XLOC_029037|u87|ENSG00000114857|ES	chr3	42619997	42620048	EFTUD2|HepG2	51
chr3	42619163	42620163	XLOC_029037|u87|ENSG00000114857|ES	chr3	42619532	42619565	FASTKD2|K562	33
chr3	42619163	42620163	XLOC_029037|u87|ENSG00000114857|ES	chr3	42620102	42620161	RBFOX2|K562	59
chr3	42619163	42620163	XLOC_029037|u87|ENSG00000114857|ES	chr3	42619665	42619675	ZNF622|K562	10
chr3	42619163	42620163	XLOC_029037|u87|ENSG00000114857|ES	chr3	42620021	42620068	SMNDC1|HepG2	47
chr3	42619163	42620163	XLOC_029037|u87|ENSG00000114857|ES	chr3	42619781	42619800	SAFB2|K562	19
chr3	42619163	42620163	XLOC_029037|u87|ENSG00000114857|ES	chr3	42620045	42620081	LSM11|K562	36
chr3	42619163	42620163	XLOC_029037|u87|ENSG00000114857|ES	chr3	42620127	42620152	IGF2BP1|K562	25
chr3	42619163	42620163	XLOC_029037|u87|ENSG00000114857|ES	chr3	42619635	42619678	KHDRBS1|K562	43
chr3	42619163	42620163	XLOC_029037|u87|ENSG00000114857|ES	chr3	42619438	42619453	LARP4|HepG2	15
chr3	42619163	42620163	XLOC_029037|u87|ENSG00000114857|ES	chr3	42620100	42620148	CSTF2|HEK293	48
chr3	42619163	42620163	XLOC_029037|u87|ENSG00000114857|ES	chr3	42619754	42619844	EFTUD2|HepG2	90
chr3	42619163	42620163	XLOC_029037|u87|ENSG00000114857|ES	chr3	42620088	42620114	DDX55|HepG2	26
chr3	42619163	42620163	XLOC_029037|u87|ENSG00000114857|ES	chr3	42619658	42619707	MTPAP|K562	49
chr3	42619163	42620163	XLOC_029037|u87|ENSG00000114857|ES	chr3	42619770	42619804	KHSRP|K562	34
chr3	42619163	42620163	XLOC_029037|u87|ENSG00000114857|ES	chr3	42619651	42619682	KHSRP|K562	31
chr3	42619163	42620163	XLOC_029037|u87|ENSG00000114857|ES	chr3	42619652	42619677	KHSRP|K562	25
chr3	42619163	42620163	XLOC_029037|u87|ENSG00000114857|ES	chr3	42619097	42619169	PRPF8|K562	6
chr3	42619163	42620163	XLOC_029037|u87|ENSG00000114857|ES	chr3	42619662	42619698	PPIG|HepG2	36
chr3	42619163	42620163	XLOC_029037|u87|ENSG00000114857|ES	chr3	42619682	42619685	SRSF7|K562	3
chr3	42619163	42620163	XLOC_029037|u87|ENSG00000114857|ES	chr3	42619654	42619662	U2AF2|HepG2	8
chr3	42619163	42620163	XLOC_029037|u87|ENSG00000114857|ES	chr3	42619965	42620024	RBFOX2|K562	59
chr3	42619163	42620163	XLOC_029037|u87|ENSG00000114857|ES	chr3	42619723	42619748	CSTF2|HeLa	25
chr3	42619163	42620163	XLOC_029037|u87|ENSG00000114857|ES	chr3	42619658	42619696	CPSF6|K562	38
chr3	42619163	42620163	XLOC_029037|u87|ENSG00000114857|ES	chr3	42619438	42619464	DDX3X|K562	26
chr3	42619163	42620163	XLOC_029037|u87|ENSG00000114857|ES	chr3	42619635	42619691	ZRANB2|K562	56
chr3	42619163	42620163	XLOC_029037|u87|ENSG00000114857|ES	chr3	42620121	42620160	RPS5|HepG2	39
chr3	42619163	42620163	XLOC_029037|u87|ENSG00000114857|ES	chr3	42619963	42620008	SF3B4|HepG2	45
chr3	42619163	42620163	XLOC_029037|u87|ENSG00000114857|ES	chr3	42620030	42620075	DDX55|K562	45
chr3	42619163	42620163	XLOC_029037|u87|ENSG00000114857|ES	chr3	42619914	42619936	RPS5|K562	22
chr3	42619163	42620163	XLOC_029037|u87|ENSG00000114857|ES	chr3	42620146	42620170	SMNDC1|K562	17
chr3	42619163	42620163	XLOC_029037|u87|ENSG00000114857|ES	chr3	42620051	42620066	EFTUD2|K562	15
chr3	42619163	42620163	XLOC_029037|u87|ENSG00000114857|ES	chr3	42619507	42619569	HNRNPUL1|K562	62
chr3	42619163	42620163	XLOC_029037|u87|ENSG00000114857|ES	chr3	42620025	42620036	DHX30|HepG2	11
chr3	42619163	42620163	XLOC_029037|u87|ENSG00000114857|ES	chr3	42620014	42620048	CPSF6|HEK293	34
chr3	42619163	42620163	XLOC_029037|u87|ENSG00000114857|ES	chr3	42619773	42619830	DDX6|K562	57
chr3	42619163	42620163	XLOC_029037|u87|ENSG00000114857|ES	chr3	42620089	42620157	PRPF8|K562	68
chr3	42619163	42620163	XLOC_029037|u87|ENSG00000114857|ES	chr3	42619732	42619771	FTO|K562	39
chr3	42619163	42620163	XLOC_029037|u87|ENSG00000114857|ES	chr3	42619697	42619745	EFTUD2|K562	48
chr3	42619163	42620163	XLOC_029037|u87|ENSG00000114857|ES	chr3	42619889	42619916	SUPV3L1|HepG2	27
chr3	42619163	42620163	XLOC_029037|u87|ENSG00000114857|ES	chr3	42619487	42619531	LIN28B|K562	44
chr3	42619163	42620163	XLOC_029037|u87|ENSG00000114857|ES	chr3	42619515	42619580	RBFOX2|K562	65
chr3	42619163	42620163	XLOC_029037|u87|ENSG00000114857|ES	chr3	42620031	42620061	BUD13|HepG2	30
chr3	42619163	42620163	XLOC_029037|u87|ENSG00000114857|ES	chr3	42620044	42620078	HNRNPA1|K562	34
chr3	42619163	42620163	XLOC_029037|u87|ENSG00000114857|ES	chr3	42619915	42619959	TNRC6A|K562	44
chr3	42619163	42620163	XLOC_029037|u87|ENSG00000114857|ES	chr3	42620079	42620136	RBM22|HepG2	57
chr3	42619163	42620163	XLOC_029037|u87|ENSG00000114857|ES	chr3	42619377	42619392	HNRNPA1|K562	15
chr3	42619163	42620163	XLOC_029037|u87|ENSG00000114857|ES	chr3	42620013	42620025	PPIG|HepG2	12
chr3	42619163	42620163	XLOC_029037|u87|ENSG00000114857|ES	chr3	42620066	42620101	U2AF2|HepG2	35
chr3	42619163	42620163	XLOC_029037|u87|ENSG00000114857|ES	chr3	42619216	42619240	FASTKD2|K562	24
chr3	42619163	42620163	XLOC_029037|u87|ENSG00000114857|ES	chr3	42619939	42619968	AARS|K562	29
chr3	42619163	42620163	XLOC_029037|u87|ENSG00000114857|ES	chr3	42620137	42620176	GTF2F1|HepG2	26
chr3	42619163	42620163	XLOC_029037|u87|ENSG00000114857|ES	chr3	42619654	42619680	SF3B1|K562	26
chr3	42619163	42620163	XLOC_029037|u87|ENSG00000114857|ES	chr3	42619099	42619165	TIA1|HepG2	2
chr3	42619163	42620163	XLOC_029037|u87|ENSG00000114857|ES	chr3	42619226	42619249	EFTUD2|K562	23
chr3	42619163	42620163	XLOC_029037|u87|ENSG00000114857|ES	chr3	42620115	42620138	NOLC1|K562	23
chr3	42619163	42620163	XLOC_029037|u87|ENSG00000114857|ES	chr3	42619641	42619675	UPF1|K562	34
chr3	42619163	42620163	XLOC_029037|u87|ENSG00000114857|ES	chr3	42619449	42619461	ZRANB2|K562	12
chr3	42619163	42620163	XLOC_029037|u87|ENSG00000114857|ES	chr3	42619224	42619250	CDC40|HepG2	26
chr3	42619163	42620163	XLOC_029037|u87|ENSG00000114857|ES	chr3	42620121	42620152	LIN28B|K562	31
chr3	42619163	42620163	XLOC_029037|u87|ENSG00000114857|ES	chr3	42620028	42620077	DDX55|K562	49
chr3	42619163	42620163	XLOC_029037|u87|ENSG00000114857|ES	chr3	42620014	42620032	FASTKD2|K562	18
chr3	42619163	42620163	XLOC_029037|u87|ENSG00000114857|ES	chr3	42619913	42619957	SUPV3L1|HepG2	44
chr3	42619163	42620163	XLOC_029037|u87|ENSG00000114857|ES	chr3	42619436	42619541	KHSRP|K562	105
chr3	42619163	42620163	XLOC_029037|u87|ENSG00000114857|ES	chr3	42619662	42619711	DDX24|K562	49
chr3	42619163	42620163	XLOC_029037|u87|ENSG00000114857|ES	chr3	42619742	42619768	DDX24|K562	26
chr3	42619163	42620163	XLOC_029037|u87|ENSG00000114857|ES	chr3	42619391	42619466	TARDBP|K562	75
chr3	42619163	42620163	XLOC_029037|u87|ENSG00000114857|ES	chr3	42619636	42619690	LSM11|K562	54
chr3	42619163	42620163	XLOC_029037|u87|ENSG00000114857|ES	chr3	42619627	42619700	SND1|K562	73
chr3	42619163	42620163	XLOC_029037|u87|ENSG00000114857|ES	chr3	42619718	42619761	GNL3|K562	43
chr3	42619163	42620163	XLOC_029037|u87|ENSG00000114857|ES	chr3	42620009	42620034	EFTUD2|HepG2	25
chr3	42619163	42620163	XLOC_029037|u87|ENSG00000114857|ES	chr3	42620119	42620143	CDC40|HepG2	24
chr3	42619163	42620163	XLOC_029037|u87|ENSG00000114857|ES	chr3	42619879	42619969	DROSHA|K562	90
chr3	42619163	42620163	XLOC_029037|u87|ENSG00000114857|ES	chr3	42619748	42619770	KHSRP|K562	22
chr3	42619163	42620163	XLOC_029037|u87|ENSG00000114857|ES	chr3	42619733	42619784	RBM22|K562	51
chr3	42619163	42620163	XLOC_029037|u87|ENSG00000114857|ES	chr3	42619733	42619764	EWSR1|K562	31
chr3	42619163	42620163	XLOC_029037|u87|ENSG00000114857|ES	chr3	42619648	42619679	FASTKD2|K562	31
chr3	42619163	42620163	XLOC_029037|u87|ENSG00000114857|ES	chr3	42619896	42619927	RBFOX2|K562	31
chr3	42619163	42620163	XLOC_029037|u87|ENSG00000114857|ES	chr3	42620096	42620120	HNRNPL|HepG2	24
chr3	42619163	42620163	XLOC_029037|u87|ENSG00000114857|ES	chr3	42619662	42619691	UCHL5|K562	29
chr3	42619163	42620163	XLOC_029037|u87|ENSG00000114857|ES	chr3	42619801	42619832	DROSHA|K562	31
chr3	42619163	42620163	XLOC_029037|u87|ENSG00000114857|ES	chr3	42619091	42619166	PRPF8|K562	3
chr3	42619163	42620163	XLOC_029037|u87|ENSG00000114857|ES	chr3	42619924	42619956	PRPF8|HepG2	32
chr3	42619163	42620163	XLOC_029037|u87|ENSG00000114857|ES	chr3	42619959	42620040	SMNDC1|HepG2	81
chr3	42619163	42620163	XLOC_029037|u87|ENSG00000114857|ES	chr3	42619623	42619651	KHSRP|K562	28
chr3	42619163	42620163	XLOC_029037|u87|ENSG00000114857|ES	chr3	42619231	42619268	HNRNPA1|HEK293T	37
chr3	42619163	42620163	XLOC_029037|u87|ENSG00000114857|ES	chr3	42619213	42619253	DROSHA|K562	40
chr3	42619163	42620163	XLOC_029037|u87|ENSG00000114857|ES	chr3	42619849	42619877	FKBP4|HepG2	28
chr3	42619163	42620163	XLOC_029037|u87|ENSG00000114857|ES	chr3	42619215	42619249	TAF15|HepG2	34
chr3	42619163	42620163	XLOC_029037|u87|ENSG00000114857|ES	chr3	42619663	42619664	FASTKD2|HepG2	1
chr3	42619163	42620163	XLOC_029037|u87|ENSG00000114857|ES	chr3	42619896	42619952	DHX30|HepG2	56
chr3	42619163	42620163	XLOC_029037|u87|ENSG00000114857|ES	chr3	42619210	42619237	U2AF2|HepG2	27
chr3	42619163	42620163	XLOC_029037|u87|ENSG00000114857|ES	chr3	42619575	42619580	XRCC6|K562	5
chr3	42619163	42620163	XLOC_029037|u87|ENSG00000114857|ES	chr3	42619287	42619368	TIAL1|HeLa	81
chr3	42619163	42620163	XLOC_029037|u87|ENSG00000114857|ES	chr3	42619904	42619932	CSTF2T|K562	28
chr3	42619163	42620163	XLOC_029037|u87|ENSG00000114857|ES	chr3	42619237	42619258	SMNDC1|HepG2	21
chr3	42619163	42620163	XLOC_029037|u87|ENSG00000114857|ES	chr3	42619664	42619696	TROVE2|HepG2	32
chr3	42619163	42620163	XLOC_029037|u87|ENSG00000114857|ES	chr3	42619213	42619244	HNRNPA1|K562	31
chr3	42619163	42620163	XLOC_029037|u87|ENSG00000114857|ES	chr3	42619673	42619682	XRN2|K562	9
chr3	42619163	42620163	XLOC_029037|u87|ENSG00000114857|ES	chr3	42619636	42619676	RPS5|HepG2	40
chr3	42619163	42620163	XLOC_029037|u87|ENSG00000114857|ES	chr3	42620123	42620143	RBFOX2|K562	20
chr3	42619163	42620163	XLOC_029037|u87|ENSG00000114857|ES	chr3	42619842	42619879	DDX6|HepG2	37
chr3	42619163	42620163	XLOC_029037|u87|ENSG00000114857|ES	chr3	42619689	42619751	PRPF8|HepG2	62
chr3	42619163	42620163	XLOC_029037|u87|ENSG00000114857|ES	chr3	42619207	42619243	TAF15|K562	36
chr3	42619163	42620163	XLOC_029037|u87|ENSG00000114857|ES	chr3	42619674	42619690	FTO|K562	16
chr3	42619163	42620163	XLOC_029037|u87|ENSG00000114857|ES	chr3	42619895	42619966	CDC40|HepG2	71
chr3	42619163	42620163	XLOC_029037|u87|ENSG00000114857|ES	chr3	42619368	42619384	KHSRP|K562	16
chr3	42619163	42620163	XLOC_029037|u87|ENSG00000114857|ES	chr3	42619933	42619963	RPS5|K562	30
chr3	42619163	42620163	XLOC_029037|u87|ENSG00000114857|ES	chr3	42619785	42619803	RPS5|HepG2	18
chr3	42619163	42620163	XLOC_029037|u87|ENSG00000114857|ES	chr3	42620072	42620114	HNRNPK|K562	42
chr3	42619163	42620163	XLOC_029037|u87|ENSG00000114857|ES	chr3	42620115	42620167	RPS5|HepG2	48
chr3	42619163	42620163	XLOC_029037|u87|ENSG00000114857|ES	chr3	42620070	42620113	HNRNPK|K562	43
chr3	42619163	42620163	XLOC_029037|u87|ENSG00000114857|ES	chr3	42620026	42620047	LSM11|HepG2	21
chr3	42619163	42620163	XLOC_029037|u87|ENSG00000114857|ES	chr3	42620115	42620143	YWHAG|K562	28
chr3	42619163	42620163	XLOC_029037|u87|ENSG00000114857|ES	chr3	42619832	42619884	DDX6|K562	52
chr3	42619163	42620163	XLOC_029037|u87|ENSG00000114857|ES	chr3	42619964	42620002	RBFOX2|K562	38
chr3	42619163	42620163	XLOC_029037|u87|ENSG00000114857|ES	chr3	42620104	42620145	CPSF6|K562	41
chr3	42619163	42620163	XLOC_029037|u87|ENSG00000114857|ES	chr3	42619661	42619678	GTF2F1|K562	17
chr3	42619163	42620163	XLOC_029037|u87|ENSG00000114857|ES	chr3	42619640	42619674	DDX6|K562	34
chr3	42619163	42620163	XLOC_029037|u87|ENSG00000114857|ES	chr3	42619481	42619499	KHSRP|K562	18
chr3	42619163	42620163	XLOC_029037|u87|ENSG00000114857|ES	chr3	42619732	42619742	DDX55|K562	10
chr3	42619163	42620163	XLOC_029037|u87|ENSG00000114857|ES	chr3	42619233	42619245	SF3B4|K562	12
chr3	42619163	42620163	XLOC_029037|u87|ENSG00000114857|ES	chr3	42619415	42619508	TBRG4|K562	93
chr3	42619163	42620163	XLOC_029037|u87|ENSG00000114857|ES	chr3	42619896	42619937	EWSR1|K562	41
chr3	42619163	42620163	XLOC_029037|u87|ENSG00000114857|ES	chr3	42620108	42620151	HNRNPM|HepG2	43
chr3	42619163	42620163	XLOC_029037|u87|ENSG00000114857|ES	chr3	42619271	42619289	HNRNPUL1|HepG2	18
chr3	42619163	42620163	XLOC_029037|u87|ENSG00000114857|ES	chr3	42619205	42619288	KHSRP|K562	83
chr3	42619163	42620163	XLOC_029037|u87|ENSG00000114857|ES	chr3	42620109	42620161	CSTF2T|HepG2	52
chr3	42619163	42620163	XLOC_029037|u87|ENSG00000114857|ES	chr3	42619370	42619421	TIA1|K562	51
chr3	42619163	42620163	XLOC_029037|u87|ENSG00000114857|ES	chr3	42619891	42619919	EIF3D|HepG2	28
chr3	42619163	42620163	XLOC_029037|u87|ENSG00000114857|ES	chr3	42619927	42619947	KHDRBS1|K562	20
chr3	42619163	42620163	XLOC_029037|u87|ENSG00000114857|ES	chr3	42619726	42619782	TAF15|K562	56
chr3	42619163	42620163	XLOC_029037|u87|ENSG00000114857|ES	chr3	42619729	42619765	SRSF1|K562	36
chr3	42619163	42620163	XLOC_029037|u87|ENSG00000114857|ES	chr3	42619743	42619775	RBM22|HepG2	32
chr3	42619163	42620163	XLOC_029037|u87|ENSG00000114857|ES	chr3	42619718	42619754	TAF15|HepG2	36
chr3	42619163	42620163	XLOC_029037|u87|ENSG00000114857|ES	chr3	42619607	42619621	KHSRP|K562	14
chr3	42619163	42620163	XLOC_029037|u87|ENSG00000114857|ES	chr3	42620133	42620150	AGGF1|K562	17
chr3	42619163	42620163	XLOC_029037|u87|ENSG00000114857|ES	chr3	42619635	42619688	EFTUD2|K562	53
chr3	42619163	42620163	XLOC_029037|u87|ENSG00000114857|ES	chr3	42619148	42619210	RBM22|K562	47
chr3	42619163	42620163	XLOC_029037|u87|ENSG00000114857|ES	chr3	42620040	42620079	SMNDC1|K562	39
chr3	42619163	42620163	XLOC_029037|u87|ENSG00000114857|ES	chr3	42619367	42619394	HNRNPU|K562	27
chr3	42619163	42620163	XLOC_029037|u87|ENSG00000114857|ES	chr3	42619734	42619790	AARS|K562	56
chr3	42619163	42620163	XLOC_029037|u87|ENSG00000114857|ES	chr3	42619059	42619173	GPKOW|K562	10
chr3	42619163	42620163	XLOC_029037|u87|ENSG00000114857|ES	chr3	42619718	42619785	RPS5|HepG2	67
chr3	42619163	42620163	XLOC_029037|u87|ENSG00000114857|ES	chr3	42620124	42620158	TAF15|HepG2	34
chr3	42619163	42620163	XLOC_029037|u87|ENSG00000114857|ES	chr3	42619913	42619934	RBFOX2|HepG2	21
chr3	42619163	42620163	XLOC_029037|u87|ENSG00000114857|ES	chr3	42620104	42620153	NONO|K562	49
chr3	42619163	42620163	XLOC_029037|u87|ENSG00000114857|ES	chr3	42619628	42619690	ZRANB2|K562	62
chr3	42619163	42620163	XLOC_029037|u87|ENSG00000114857|ES	chr3	42620020	42620052	FUBP1|K562	32
chr3	42619163	42620163	XLOC_029037|u87|ENSG00000114857|ES	chr3	42619883	42620011	KHSRP|K562	128
chr3	42619163	42620163	XLOC_029037|u87|ENSG00000114857|ES	chr3	42619958	42620029	SF3B4|HepG2	71
chr3	42619163	42620163	XLOC_029037|u87|ENSG00000114857|ES	chr3	42620039	42620053	EWSR1|K562	14
chr3	42619163	42620163	XLOC_029037|u87|ENSG00000114857|ES	chr3	42620123	42620168	RPS5|K562	40
chr3	42619163	42620163	XLOC_029037|u87|ENSG00000114857|ES	chr3	42619271	42619291	GNL3|K562	20
chr3	42619163	42620163	XLOC_029037|u87|ENSG00000114857|ES	chr3	42619894	42619932	DDX42|K562	38
chr3	42619163	42620163	XLOC_029037|u87|ENSG00000114857|ES	chr3	42619518	42619584	SRSF7|K562	66
chr3	42619163	42620163	XLOC_029037|u87|ENSG00000114857|ES	chr3	42620017	42620033	EIF3D|HepG2	16
chr3	42619163	42620163	XLOC_029037|u87|ENSG00000114857|ES	chr3	42619640	42619672	CSTF2|HepG2	32
chr3	42619163	42620163	XLOC_029037|u87|ENSG00000114857|ES	chr3	42619851	42619883	RBFOX2|K562	32
chr3	42619163	42620163	XLOC_029037|u87|ENSG00000114857|ES	chr3	42619653	42619689	U2AF2|K562	36
chr3	42619163	42620163	XLOC_029037|u87|ENSG00000114857|ES	chr3	42619925	42619949	CSTF2|HepG2	24
chr3	42619163	42620163	XLOC_029037|u87|ENSG00000114857|ES	chr3	42619738	42619755	DDX6|HepG2	17
chr3	42619163	42620163	XLOC_029037|u87|ENSG00000114857|ES	chr3	42619400	42619418	KHSRP|K562	18
chr3	42619163	42620163	XLOC_029037|u87|ENSG00000114857|ES	chr3	42620120	42620164	RPS5|K562	43
chr3	42619163	42620163	XLOC_029037|u87|ENSG00000114857|ES	chr3	42619726	42619809	TIA1|K562	83
chr3	42619163	42620163	XLOC_029037|u87|ENSG00000114857|ES	chr3	42620015	42620042	DDX24|K562	27
chr3	42619163	42620163	XLOC_029037|u87|ENSG00000114857|ES	chr3	42619905	42619939	FAM120A|HepG2	34
chr3	42619163	42620163	XLOC_029037|u87|ENSG00000114857|ES	chr3	42619897	42619932	NKRF|HepG2	35
chr3	42619163	42620163	XLOC_029037|u87|ENSG00000114857|ES	chr3	42619663	42619679	XRCC6|K562	16
chr3	42619163	42620163	XLOC_029037|u87|ENSG00000114857|ES	chr3	42619786	42619876	QKI|HepG2	90
chr3	42619163	42620163	XLOC_029037|u87|ENSG00000114857|ES	chr3	42619711	42619749	DROSHA|K562	38
chr3	42619163	42620163	XLOC_029037|u87|ENSG00000114857|ES	chr3	42619654	42619682	NKRF|HepG2	28
chr3	42619163	42620163	XLOC_029037|u87|ENSG00000114857|ES	chr3	42619902	42619930	GTF2F1|K562	28
chr3	42619163	42620163	XLOC_029037|u87|ENSG00000114857|ES	chr3	42619637	42619675	TIA1|K562	38
chr3	42619163	42620163	XLOC_029037|u87|ENSG00000114857|ES	chr3	42619275	42619297	UPF1|K562	22
chr3	42619163	42620163	XLOC_029037|u87|ENSG00000114857|ES	chr3	42620111	42620154	HNRNPA1|HepG2	43
chr3	42619163	42620163	XLOC_029037|u87|ENSG00000114857|ES	chr3	42619684	42619744	PRPF8|HepG2	60
chr3	42619163	42620163	XLOC_029037|u87|ENSG00000114857|ES	chr3	42619338	42619397	GEMIN5|K562	59
chr3	42619163	42620163	XLOC_029037|u87|ENSG00000114857|ES	chr3	42620102	42620151	RBFOX2|HepG2	49
chr3	42619163	42620163	XLOC_029037|u87|ENSG00000114857|ES	chr3	42619779	42619866	DDX6|HepG2	87
chr3	42619163	42620163	XLOC_029037|u87|ENSG00000114857|ES	chr3	42620134	42620156	POLR2G|HepG2	22
chr3	42619163	42620163	XLOC_029037|u87|ENSG00000114857|ES	chr3	42620012	42620077	GPKOW|K562	65
chr3	42619163	42620163	XLOC_029037|u87|ENSG00000114857|ES	chr3	42619417	42619471	FUBP3|HepG2	54
chr3	42619163	42620163	XLOC_029037|u87|ENSG00000114857|ES	chr3	42619779	42619838	RPS5|K562	59
chr3	42619163	42620163	XLOC_029037|u87|ENSG00000114857|ES	chr3	42619796	42619837	RBFOX2|K562	41
chr3	42619163	42620163	XLOC_029037|u87|ENSG00000114857|ES	chr3	42619634	42619679	RBFOX2|K562	45
chr3	42619163	42620163	XLOC_029037|u87|ENSG00000114857|ES	chr3	42620075	42620146	U2AF2|HepG2	71
chr3	42619163	42620163	XLOC_029037|u87|ENSG00000114857|ES	chr3	42619719	42619730	FAM120A|K562	11
chr3	42619163	42620163	XLOC_029037|u87|ENSG00000114857|ES	chr3	42619344	42619391	HNRNPL|HepG2	47
chr3	42619163	42620163	XLOC_029037|u87|ENSG00000114857|ES	chr3	42619884	42619971	DDX6|K562	87
chr3	42619163	42620163	XLOC_029037|u87|ENSG00000114857|ES	chr3	42619670	42619680	BUD13|K562	10
chr3	42619163	42620163	XLOC_029037|u87|ENSG00000114857|ES	chr3	42619731	42619748	KHSRP|K562	17
chr3	42619163	42620163	XLOC_029037|u87|ENSG00000114857|ES	chr3	42620019	42620076	LSM11|K562	57
chr3	42619163	42620163	XLOC_029037|u87|ENSG00000114857|ES	chr3	42619893	42619945	HNRNPUL1|K562	52
chr3	42619163	42620163	XLOC_029037|u87|ENSG00000114857|ES	chr3	42619565	42619589	NOLC1|HepG2	24
chr3	42619163	42620163	XLOC_029037|u87|ENSG00000114857|ES	chr3	42619149	42619177	KHSRP|K562	14
chr3	42619163	42620163	XLOC_029037|u87|ENSG00000114857|ES	chr3	42619767	42619831	RBFOX2|K562	64
chr3	42619163	42620163	XLOC_029037|u87|ENSG00000114857|ES	chr3	42619136	42619169	ZRANB2|K562	6
chr3	42619163	42620163	XLOC_029037|u87|ENSG00000114857|ES	chr3	42620068	42620088	DDX6|HepG2	20
chr3	42619163	42620163	XLOC_029037|u87|ENSG00000114857|ES	chr3	42619258	42619307	TARDBP|K562	49
chr3	42619163	42620163	XLOC_029037|u87|ENSG00000114857|ES	chr3	42619726	42619790	HNRNPUL1|K562	64
chr3	42619163	42620163	XLOC_029037|u87|ENSG00000114857|ES	chr3	42620015	42620019	TARDBP|K562	4
chr3	42619163	42620163	XLOC_029037|u87|ENSG00000114857|ES	chr3	42620128	42620159	TRA2A|HepG2	31
chr3	42619163	42620163	XLOC_029037|u87|ENSG00000114857|ES	chr3	42620115	42620150	TIA1|K562	35
chr3	42619163	42620163	XLOC_029037|u87|ENSG00000114857|ES	chr3	42619722	42619759	MTPAP|K562	37
chr3	42619163	42620163	XLOC_029037|u87|ENSG00000114857|ES	chr3	42619635	42619677	GPKOW|K562	42
chr3	42619163	42620163	XLOC_029037|u87|ENSG00000114857|ES	chr3	42619858	42619869	NONO|K562	11
chr3	42619163	42620163	XLOC_029037|u87|ENSG00000114857|ES	chr3	42619793	42619832	DROSHA|K562	39
chr3	42619163	42620163	XLOC_029037|u87|ENSG00000114857|ES	chr3	42620076	42620102	HNRNPK|HepG2	26
chr3	42619163	42620163	XLOC_029037|u87|ENSG00000114857|ES	chr3	42619698	42619819	PRPF8|K562	121
chr3	42619163	42620163	XLOC_029037|u87|ENSG00000114857|ES	chr3	42620147	42620162	DHX30|HepG2	15
chr3	42619163	42620163	XLOC_029037|u87|ENSG00000114857|ES	chr3	42620100	42620148	CPSF6|HEK293	48
chr3	42619163	42620163	XLOC_029037|u87|ENSG00000114857|ES	chr3	42619716	42619801	DDX6|K562	85
chr3	42619163	42620163	XLOC_029037|u87|ENSG00000114857|ES	chr3	42619658	42619695	RBM5|HepG2	37
chr3	42619163	42620163	XLOC_029037|u87|ENSG00000114857|ES	chr3	42619221	42619260	HNRNPUL1|K562	39
chr3	42619163	42620163	XLOC_029037|u87|ENSG00000114857|ES	chr3	42619098	42619177	TIA1|HepG2	14
chr3	42619163	42620163	XLOC_029037|u87|ENSG00000114857|ES	chr3	42619838	42619882	RPS5|HepG2	44
chr3	42619163	42620163	XLOC_029037|u87|ENSG00000114857|ES	chr3	42619636	42619673	DDX59|HepG2	37
chr3	42619163	42620163	XLOC_029037|u87|ENSG00000114857|ES	chr3	42619654	42619685	SMNDC1|K562	31
chr3	42619163	42620163	XLOC_029037|u87|ENSG00000114857|ES	chr3	42619117	42619170	EWSR1|K562	7
chr3	42619163	42620163	XLOC_029037|u87|ENSG00000114857|ES	chr3	42619963	42620053	FUBP1|K562	90
chr3	42619163	42620163	XLOC_029037|u87|ENSG00000114857|ES	chr3	42619373	42619415	FAM120A|K562	42
chr3	42619163	42620163	XLOC_029037|u87|ENSG00000114857|ES	chr3	42619703	42619716	KHSRP|K562	13
chr3	42619163	42620163	XLOC_029037|u87|ENSG00000114857|ES	chr3	42619688	42619772	EFTUD2|K562	84
chr3	42619163	42620163	XLOC_029037|u87|ENSG00000114857|ES	chr3	42619836	42619878	RPS5|HepG2	42
chr3	42619163	42620163	XLOC_029037|u87|ENSG00000114857|ES	chr3	42619483	42619501	CPSF6|K562	18
chr3	42619163	42620163	XLOC_029037|u87|ENSG00000114857|ES	chr3	42619812	42619840	DDX55|K562	28
chr3	42619163	42620163	XLOC_029037|u87|ENSG00000114857|ES	chr3	42619381	42619418	TIA1|K562	37
chr3	42619163	42620163	XLOC_029037|u87|ENSG00000114857|ES	chr3	42619627	42619634	PUM2|K562	7
chr3	42619163	42620163	XLOC_029037|u87|ENSG00000114857|ES	chr3	42619727	42619805	TAF15|HepG2	78
chr3	42619163	42620163	XLOC_029037|u87|ENSG00000114857|ES	chr3	42619499	42619532	KHSRP|K562	33
chr3	42619163	42620163	XLOC_029037|u87|ENSG00000114857|ES	chr3	42619645	42619680	HNRNPUL1|K562	35
chr3	42619163	42620163	XLOC_029037|u87|ENSG00000114857|ES	chr3	42619647	42619699	U2AF2|K562	52
chr3	42619163	42620163	XLOC_029037|u87|ENSG00000114857|ES	chr3	42620078	42620111	SUPV3L1|HepG2	33
chr3	42619163	42620163	XLOC_029037|u87|ENSG00000114857|ES	chr3	42619919	42619941	DHX30|K562	22
chr3	42619163	42620163	XLOC_029037|u87|ENSG00000114857|ES	chr3	42619899	42619937	AGGF1|HepG2	38
chr3	42619163	42620163	XLOC_029037|u87|ENSG00000114857|ES	chr3	42619719	42619779	RPS5|K562	60
chr3	42619163	42620163	XLOC_029037|u87|ENSG00000114857|ES	chr3	42619411	42619477	TARDBP|K562	66
chr3	42619163	42620163	XLOC_029037|u87|ENSG00000114857|ES	chr3	42619716	42619731	KHSRP|K562	15
chr3	42619163	42620163	XLOC_029037|u87|ENSG00000114857|ES	chr3	42619384	42619400	KHSRP|K562	16
chr3	42619163	42620163	XLOC_029037|u87|ENSG00000114857|ES	chr3	42619889	42619959	QKI|K562	70
chr3	42619163	42620163	XLOC_029037|u87|ENSG00000114857|ES	chr3	42619218	42619256	KHDRBS1|K562	38
chr3	42619163	42620163	XLOC_029037|u87|ENSG00000114857|ES	chr3	42620129	42620135	U2AF1|K562	6
chr3	42619163	42620163	XLOC_029037|u87|ENSG00000114857|ES	chr3	42619545	42619581	FTO|K562	36
chr3	42619163	42620163	XLOC_029037|u87|ENSG00000114857|ES	chr3	42619532	42619583	KHSRP|K562	51
chr3	42619163	42620163	XLOC_029037|u87|ENSG00000114857|ES	chr3	42620113	42620150	TIA1|K562	37
chr3	42619163	42620163	XLOC_029037|u87|ENSG00000114857|ES	chr3	42620119	42620134	SRSF9|HepG2	15
chr3	42619163	42620163	XLOC_029037|u87|ENSG00000114857|ES	chr3	42619495	42619503	AKAP8L|K562	8
chr3	42619163	42620163	XLOC_029037|u87|ENSG00000114857|ES	chr3	42619436	42619466	KHSRP|K562	30
chr3	42619163	42620163	XLOC_029037|u87|ENSG00000114857|ES	chr3	42620022	42620056	SRSF1|K562	34
chr3	42619163	42620163	XLOC_029037|u87|ENSG00000114857|ES	chr3	42619979	42619988	CDC40|HepG2	9
chr3	42619163	42620163	XLOC_029037|u87|ENSG00000114857|ES	chr3	42619644	42619676	CDC40|HepG2	32
chr3	42619163	42620163	XLOC_029037|u87|ENSG00000114857|ES	chr3	42619549	42619564	RPS5|K562	15
chr3	42619163	42620163	XLOC_029037|u87|ENSG00000114857|ES	chr3	42619680	42619746	EFTUD2|HepG2	66
chr3	42619163	42620163	XLOC_029037|u87|ENSG00000114857|ES	chr3	42619699	42619716	DDX55|HepG2	17
chr3	42619163	42620163	XLOC_029037|u87|ENSG00000114857|ES	chr3	42619691	42619708	UCHL5|K562	17
chr3	42619163	42620163	XLOC_029037|u87|ENSG00000114857|ES	chr3	42619264	42619271	TBRG4|HepG2	7
chr3	42619163	42620163	XLOC_029037|u87|ENSG00000114857|ES	chr3	42619890	42619961	QKI|HepG2	71
chr3	42619163	42620163	XLOC_029037|u87|ENSG00000114857|ES	chr3	42619363	42619395	TBRG4|K562	32
chr3	42619163	42620163	XLOC_029037|u87|ENSG00000114857|ES	chr3	42620017	42620043	GRWD1|HepG2	26
chr3	42619163	42620163	XLOC_029037|u87|ENSG00000114857|ES	chr3	42620120	42620156	HNRNPM|K562	36
chr3	42619163	42620163	XLOC_029037|u87|ENSG00000114857|ES	chr3	42619891	42619940	PUS1|K562	49
chr3	42619163	42620163	XLOC_029037|u87|ENSG00000114857|ES	chr3	42620038	42620049	METAP2|K562	11
chr3	42619163	42620163	XLOC_029037|u87|ENSG00000114857|ES	chr3	42619351	42619387	RPS5|K562	36
chr3	42619163	42620163	XLOC_029037|u87|ENSG00000114857|ES	chr3	42619633	42619672	TIA1|HepG2	39
chr3	42619163	42620163	XLOC_029037|u87|ENSG00000114857|ES	chr3	42619898	42619961	DDX6|HepG2	63
chr3	42619163	42620163	XLOC_029037|u87|ENSG00000114857|ES	chr3	42620110	42620137	ILF3|K562	27
chr3	42619163	42620163	XLOC_029037|u87|ENSG00000114857|ES	chr3	42619745	42619772	HNRNPL|K562	27
chr3	42619163	42620163	XLOC_029037|u87|ENSG00000114857|ES	chr3	42619936	42619989	RPS5|K562	53
chr3	42619163	42620163	XLOC_029037|u87|ENSG00000114857|ES	chr3	42619641	42619695	EXOSC5|K562	54
chr3	42619163	42620163	XLOC_029037|u87|ENSG00000114857|ES	chr3	42620077	42620138	XRCC6|HepG2	61
chr3	42619163	42620163	XLOC_029037|u87|ENSG00000114857|ES	chr3	42619333	42619360	DHX30|HepG2	27
chr3	42619163	42620163	XLOC_029037|u87|ENSG00000114857|ES	chr3	42619649	42619676	ILF3|K562	27
chr3	42619163	42620163	XLOC_029037|u87|ENSG00000114857|ES	chr3	42619652	42619665	FUBP3|HepG2	13
chr3	42619163	42620163	XLOC_029037|u87|ENSG00000114857|ES	chr3	42619501	42619548	CPSF7|HEK293	47
chr3	42619163	42620163	XLOC_029037|u87|ENSG00000114857|ES	chr3	42619350	42619406	DHX30|K562	56
chr3	42619163	42620163	XLOC_029037|u87|ENSG00000114857|ES	chr3	42619653	42619697	U2AF2|HepG2	44
chr3	42619163	42620163	XLOC_029037|u87|ENSG00000114857|ES	chr3	42620014	42620048	FIP1L1|HEK293	34
chr3	42619163	42620163	XLOC_029037|u87|ENSG00000114857|ES	chr3	42620117	42620159	DGCR8|HepG2	42
chr3	42619163	42620163	XLOC_029037|u87|ENSG00000114857|ES	chr3	42620100	42620188	CPSF7|HEK293	63
chr3	42619163	42620163	XLOC_029037|u87|ENSG00000114857|ES	chr3	42620114	42620143	FAM120A|HepG2	29
chr3	42619163	42620163	XLOC_029037|u87|ENSG00000114857|ES	chr3	42619637	42619679	LSM11|K562	42
chr3	42619163	42620163	XLOC_029037|u87|ENSG00000114857|ES	chr3	42619264	42619280	DGCR8|K562	16
chr3	42619163	42620163	XLOC_029037|u87|ENSG00000114857|ES	chr3	42620107	42620150	KHSRP|K562	43
chr3	42619163	42620163	XLOC_029037|u87|ENSG00000114857|ES	chr3	42619839	42619845	RBM5|HepG2	6
chr3	42619163	42620163	XLOC_029037|u87|ENSG00000114857|ES	chr3	42619749	42619793	DROSHA|K562	44
chr3	42619163	42620163	XLOC_029037|u87|ENSG00000114857|ES	chr3	42619377	42619435	SUPV3L1|HepG2	58
chr3	42619163	42620163	XLOC_029037|u87|ENSG00000114857|ES	chr3	42619970	42619985	SF3A3|HepG2	15
chr3	42619163	42620163	XLOC_029037|u87|ENSG00000114857|ES	chr3	42619817	42619852	TROVE2|HepG2	35
chr3	42619163	42620163	XLOC_029037|u87|ENSG00000114857|ES	chr3	42619716	42619788	RPS5|K562	72
chr3	42619163	42620163	XLOC_029037|u87|ENSG00000114857|ES	chr3	42619626	42619682	SF3B4|K562	56
chr3	42619163	42620163	XLOC_029037|u87|ENSG00000114857|ES	chr3	42619735	42619808	HNRNPUL1|K562	73
chr3	42619163	42620163	XLOC_029037|u87|ENSG00000114857|ES	chr3	42619927	42619933	RBFOX2|K562	6
chr3	42619163	42620163	XLOC_029037|u87|ENSG00000114857|ES	chr3	42619801	42619836	KHSRP|K562	35
chr3	42619163	42620163	XLOC_029037|u87|ENSG00000114857|ES	chr3	42619353	42619368	KHSRP|K562	15
chr3	42619163	42620163	XLOC_029037|u87|ENSG00000114857|ES	chr3	42619796	42619868	QKI|HepG2	72
chr3	42619163	42620163	XLOC_029037|u87|ENSG00000114857|ES	chr3	42619153	42619169	NKRF|HepG2	6
chr3	42619163	42620163	XLOC_029037|u87|ENSG00000114857|ES	chr3	42620118	42620150	XRN2|HepG2	32
chr3	42619163	42620163	XLOC_029037|u87|ENSG00000114857|ES	chr3	42619822	42619838	DGCR8|K562	16
chr3	42619163	42620163	XLOC_029037|u87|ENSG00000114857|ES	chr3	42619892	42619954	KHDRBS1|K562	62
chr3	42619163	42620163	XLOC_029037|u87|ENSG00000114857|ES	chr3	42619917	42619923	U2AF1|HepG2	6
chr3	42619163	42620163	XLOC_029037|u87|ENSG00000114857|ES	chr3	42619955	42620003	SF3A3|HepG2	48
chr3	42619163	42620163	XLOC_029037|u87|ENSG00000114857|ES	chr3	42619721	42619777	TIA1|HepG2	56
chr3	42619163	42620163	XLOC_029037|u87|ENSG00000114857|ES	chr3	42620026	42620090	U2AF1|HepG2	64
chr3	42619163	42620163	XLOC_029037|u87|ENSG00000114857|ES	chr3	42619664	42619690	SUB1|HepG2	26
chr3	42619163	42620163	XLOC_029037|u87|ENSG00000114857|ES	chr3	42619351	42619375	DHX30|HepG2	24
chr3	42619163	42620163	XLOC_029037|u87|ENSG00000114857|ES	chr3	42619725	42619786	PUM2|K562	61
chr3	42619163	42620163	XLOC_029037|u87|ENSG00000114857|ES	chr3	42619933	42619965	RBFOX2|K562	32
chr3	42619163	42620163	XLOC_029037|u87|ENSG00000114857|ES	chr3	42619741	42619745	SMNDC1|K562	4
chr3	42619163	42620163	XLOC_029037|u87|ENSG00000114857|ES	chr3	42619903	42619923	SND1|K562	20
chr3	42619163	42620163	XLOC_029037|u87|ENSG00000114857|ES	chr3	42619093	42619168	EFTUD2|K562	5
chr3	42619163	42620163	XLOC_029037|u87|ENSG00000114857|ES	chr3	42619405	42619450	AARS|K562	45
chr3	42619163	42620163	XLOC_029037|u87|ENSG00000114857|ES	chr3	42619357	42619404	GEMIN5|K562	47
chr3	42619163	42620163	XLOC_029037|u87|ENSG00000114857|ES	chr3	42619893	42619922	FASTKD2|K562	29
chr3	42619163	42620163	XLOC_029037|u87|ENSG00000114857|ES	chr3	42619892	42619927	RBM5|HepG2	35
chr3	42619163	42620163	XLOC_029037|u87|ENSG00000114857|ES	chr3	42620113	42620131	LIN28B|HepG2	18
chr3	42619163	42620163	XLOC_029037|u87|ENSG00000114857|ES	chr3	42620069	42620158	PCBP2|HepG2	89
chr3	42619163	42620163	XLOC_029037|u87|ENSG00000114857|ES	chr3	42619885	42619913	RBFOX2|HepG2	28
chr3	42619163	42620163	XLOC_029037|u87|ENSG00000114857|ES	chr3	42619559	42619582	SND1|K562	23
chr3	42619163	42620163	XLOC_029037|u87|ENSG00000114857|ES	chr3	42619656	42619689	U2AF1|HepG2	33
chr3	42619163	42620163	XLOC_029037|u87|ENSG00000114857|ES	chr3	42619564	42619600	RBM5|HepG2	36
chr3	42619163	42620163	XLOC_029037|u87|ENSG00000114857|ES	chr3	42619768	42619801	RBFOX2|HepG2	33
chr3	42619163	42620163	XLOC_029037|u87|ENSG00000114857|ES	chr3	42619455	42619507	SF3B4|HepG2	52
chr3	42619163	42620163	XLOC_029037|u87|ENSG00000114857|ES	chr3	42620111	42620149	XRN2|K562	38
chr3	42619163	42620163	XLOC_029037|u87|ENSG00000114857|ES	chr3	42619554	42619575	UCHL5|HepG2	21
chr3	42619163	42620163	XLOC_029037|u87|ENSG00000114857|ES	chr3	42619801	42619827	DHX30|HepG2	26
chr3	42619163	42620163	XLOC_029037|u87|ENSG00000114857|ES	chr3	42619807	42619847	AGGF1|K562	40
chr3	42619163	42620163	XLOC_029037|u87|ENSG00000114857|ES	chr3	42619901	42619963	SUGP2|HepG2	62
chr3	42619163	42620163	XLOC_029037|u87|ENSG00000114857|ES	chr3	42619362	42619379	TIA1|HepG2	17
chr3	42619163	42620163	XLOC_029037|u87|ENSG00000114857|ES	chr3	42619663	42619736	AGGF1|K562	73
chr3	42619163	42620163	XLOC_029037|u87|ENSG00000114857|ES	chr3	42619669	42619694	PTBP1|K562	25
chr3	42619163	42620163	XLOC_029037|u87|ENSG00000114857|ES	chr3	42619921	42619942	PRPF8|K562	21
chr3	42619163	42620163	XLOC_029037|u87|ENSG00000114857|ES	chr3	42620101	42620140	U2AF2|HepG2	39
chr3	42619163	42620163	XLOC_029037|u87|ENSG00000114857|ES	chr3	42620018	42620039	YWHAG|K562	21
chr3	42619163	42620163	XLOC_029037|u87|ENSG00000114857|ES	chr3	42619938	42619964	U2AF1|HepG2	26
chr3	42619163	42620163	XLOC_029037|u87|ENSG00000114857|ES	chr3	42619761	42619785	UPF1|K562	24
chr3	42619163	42620163	XLOC_029037|u87|ENSG00000114857|ES	chr3	42619803	42619838	RPS5|HepG2	35
chr3	42619163	42620163	XLOC_029037|u87|ENSG00000114857|ES	chr3	42619639	42619673	PUS1|K562	34
chr3	42619163	42620163	XLOC_029037|u87|ENSG00000114857|ES	chr3	42619708	42619767	RBFOX2|K562	59
chr3	42619163	42620163	XLOC_029037|u87|ENSG00000114857|ES	chr3	42619896	42619934	RBFOX2|K562	38
chr3	42619163	42620163	XLOC_029037|u87|ENSG00000114857|ES	chr3	42620023	42620062	BUD13|K562	39
chr3	42619163	42620163	XLOC_029037|u87|ENSG00000114857|ES	chr3	42620073	42620141	RBM22|K562	68
chr3	42619163	42620163	XLOC_029037|u87|ENSG00000114857|ES	chr3	42619934	42620009	RBFOX2|HepG2	75
chr3	42619163	42620163	XLOC_029037|u87|ENSG00000114857|ES	chr3	42620009	42620056	CDC40|HepG2	47
chr3	42619163	42620163	XLOC_029037|u87|ENSG00000114857|ES	chr3	42620111	42620273	CSTF2T|K562	52
chr3	42619163	42620163	XLOC_029037|u87|ENSG00000114857|ES	chr3	42620100	42620148	TIAL1|HeLa	48
chr3	42619163	42620163	XLOC_029037|u87|ENSG00000114857|ES	chr3	42619983	42620023	DDX6|HepG2	40
chr3	42619163	42620163	XLOC_029037|u87|ENSG00000114857|ES	chr3	42620031	42620096	SF3B4|K562	65
chr3	42619163	42620163	XLOC_029037|u87|ENSG00000114857|ES	chr3	42619931	42619940	HNRNPU|HepG2	9
chr3	42619163	42620163	XLOC_029037|u87|ENSG00000114857|ES	chr3	42619103	42619168	BUD13|HepG2	5
chr3	42619163	42620163	XLOC_029037|u87|ENSG00000114857|ES	chr3	42619632	42619680	RPS5|K562	48
chr3	42619163	42620163	XLOC_029037|u87|ENSG00000114857|ES	chr3	42619739	42619776	LARP4|K562	37
chr3	42619163	42620163	XLOC_029037|u87|ENSG00000114857|ES	chr3	42619830	42619893	DDX6|K562	63
chr3	42619163	42620163	XLOC_029037|u87|ENSG00000114857|ES	chr3	42620101	42620151	RBFOX2|HepG2	50
chr3	42619163	42620163	XLOC_029037|u87|ENSG00000114857|ES	chr3	42619921	42619948	XRCC6|K562	27
chr3	42619163	42620163	XLOC_029037|u87|ENSG00000114857|ES	chr3	42619699	42619747	KHSRP|K562	48
chr3	42619163	42620163	XLOC_029037|u87|ENSG00000114857|ES	chr3	42620022	42620097	DDX59|HepG2	75
chr3	42619163	42620163	XLOC_029037|u87|ENSG00000114857|ES	chr3	42619212	42619250	HNRNPUL1|HepG2	38
chr3	42619163	42620163	XLOC_029037|u87|ENSG00000114857|ES	chr3	42619367	42619377	EWSR1|K562	10
chr3	42619163	42620163	XLOC_029037|u87|ENSG00000114857|ES	chr3	42619558	42619587	GTF2F1|K562	29
chr3	42619163	42620163	XLOC_029037|u87|ENSG00000114857|ES	chr3	42619882	42620006	RPS5|HepG2	124
chr3	42619163	42620163	XLOC_029037|u87|ENSG00000114857|ES	chr3	42620110	42620169	KHSRP|K562	53
chr3	42619163	42620163	XLOC_029037|u87|ENSG00000114857|ES	chr3	42619652	42619691	SAFB2|K562	39
chr3	42619163	42620163	XLOC_029037|u87|ENSG00000114857|ES	chr3	42619915	42619953	GTF2F1|K562	38
chr3	42619163	42620163	XLOC_029037|u87|ENSG00000114857|ES	chr3	42619526	42619557	SF3B1|K562	31
chr3	42619163	42620163	XLOC_029037|u87|ENSG00000114857|ES	chr3	42619914	42619953	QKI|K562	39
chr3	42619163	42620163	XLOC_029037|u87|ENSG00000114857|ES	chr3	42619904	42619909	TROVE2|HepG2	5
chr3	42619163	42620163	XLOC_029037|u87|ENSG00000114857|ES	chr3	42620023	42620030	U2AF2|K562	7
chr3	42619163	42620163	XLOC_029037|u87|ENSG00000114857|ES	chr3	42620113	42620149	PRPF8|K562	36
chr3	42619163	42620163	XLOC_029037|u87|ENSG00000114857|ES	chr3	42620105	42620131	METAP2|K562	26
chr3	42619163	42620163	XLOC_029037|u87|ENSG00000114857|ES	chr3	42619634	42619677	SF3A3|HepG2	43
chr3	42619163	42620163	XLOC_029037|u87|ENSG00000114857|ES	chr3	42619782	42619800	GTF2F1|HepG2	18
chr3	42619163	42620163	XLOC_029037|u87|ENSG00000114857|ES	chr3	42619649	42619751	GPKOW|K562	102
chr3	42619163	42620163	XLOC_029037|u87|ENSG00000114857|ES	chr3	42619729	42619745	LSM11|K562	16
chr3	42619163	42620163	XLOC_029037|u87|ENSG00000114857|ES	chr3	42619878	42620016	RPS5|HepG2	138
chr3	42619163	42620163	XLOC_029037|u87|ENSG00000114857|ES	chr3	42619972	42619992	SMNDC1|K562	20
chr3	42619163	42620163	XLOC_029037|u87|ENSG00000114857|ES	chr3	42620078	42620108	HNRNPL|HepG2	30
chr3	42619163	42620163	XLOC_029037|u87|ENSG00000114857|ES	chr3	42619670	42619679	U2AF1|HepG2	9
chr3	42619163	42620163	XLOC_029037|u87|ENSG00000114857|ES	chr3	42619106	42619177	HNRNPUL1|K562	14
chr3	42619163	42620163	XLOC_029037|u87|ENSG00000114857|ES	chr3	42620112	42620120	AGGF1|HepG2	8
chr3	42619163	42620163	XLOC_029037|u87|ENSG00000114857|ES	chr3	42619690	42619705	SRSF1|K562	15
chr3	42619163	42620163	XLOC_029037|u87|ENSG00000114857|ES	chr3	42620043	42620079	PRPF8|HepG2	36
chr3	42619163	42620163	XLOC_029037|u87|ENSG00000114857|ES	chr3	42620125	42620176	CSTF2|HepG2	38
chr3	42619163	42620163	XLOC_029037|u87|ENSG00000114857|ES	chr3	42619527	42619584	TBRG4|HepG2	57
chr3	42619163	42620163	XLOC_029037|u87|ENSG00000114857|ES	chr3	42619733	42619745	NCBP2|K562	12
chr3	42619163	42620163	XLOC_029037|u87|ENSG00000114857|ES	chr3	42619418	42619436	KHSRP|K562	18
chr3	42619163	42620163	XLOC_029037|u87|ENSG00000114857|ES	chr3	42620017	42620040	FTO|K562	23
chr3	42619163	42620163	XLOC_029037|u87|ENSG00000114857|ES	chr3	42619883	42619887	RBFOX2|K562	4
chr3	42619163	42620163	XLOC_029037|u87|ENSG00000114857|ES	chr3	42620117	42620154	HNRNPA1|HepG2	37
chr3	42619163	42620163	XLOC_029037|u87|ENSG00000114857|ES	chr3	42620100	42620188	CSTF2|HEK293	63
chr3	42619163	42620163	XLOC_029037|u87|ENSG00000114857|ES	chr3	42620112	42620164	XRN2|HepG2	51
chr3	42619163	42620163	XLOC_029037|u87|ENSG00000114857|ES	chr3	42620111	42620156	SRSF1|HepG2	45
chr3	42619163	42620163	XLOC_029037|u87|ENSG00000114857|ES	chr3	42620064	42620098	HNRNPL|K562	34
chr3	42619163	42620163	XLOC_029037|u87|ENSG00000114857|ES	chr3	42619505	42619525	U2AF2|HepG2	20
chr3	42619163	42620163	XLOC_029037|u87|ENSG00000114857|ES	chr3	42620100	42620148	AGO2|HEK293S	48
chr3	42619163	42620163	XLOC_029037|u87|ENSG00000114857|ES	chr3	42620016	42620045	UCHL5|HepG2	29
chr3	42619163	42620163	XLOC_029037|u87|ENSG00000114857|ES	chr3	42620100	42620145	U2AF2|K562	45
chr3	42619163	42620163	XLOC_029037|u87|ENSG00000114857|ES	chr3	42619352	42619368	KHSRP|K562	16
chr3	42619163	42620163	XLOC_029037|u87|ENSG00000114857|ES	chr3	42619909	42619923	XRCC6|K562	14
chr3	42619163	42620163	XLOC_029037|u87|ENSG00000114857|ES	chr3	42619665	42619701	SRSF1|HepG2	36
chr3	42619163	42620163	XLOC_029037|u87|ENSG00000114857|ES	chr3	42619728	42619762	CSTF2|HepG2	34
chr3	42619163	42620163	XLOC_029037|u87|ENSG00000114857|ES	chr3	42619657	42619688	BUD13|K562	31
chr3	42619163	42620163	XLOC_029037|u87|ENSG00000114857|ES	chr3	42619560	42619577	UPF1|K562	17
chr3	42619163	42620163	XLOC_029037|u87|ENSG00000114857|ES	chr3	42620086	42620092	XRCC6|HepG2	6
chr3	42619163	42620163	XLOC_029037|u87|ENSG00000114857|ES	chr3	42619569	42619585	SAFB2|K562	16
chr3	42619163	42620163	XLOC_029037|u87|ENSG00000114857|ES	chr3	42619638	42619686	KHDRBS1|K562	48
chr3	42619163	42620163	XLOC_029037|u87|ENSG00000114857|ES	chr3	42619725	42619773	EFTUD2|HepG2	48
chr3	42619163	42620163	XLOC_029037|u87|ENSG00000114857|ES	chr3	42620020	42620052	RPS5|K562	32
chr3	42619163	42620163	XLOC_029037|u87|ENSG00000114857|ES	chr3	42620040	42620070	XRN2|HepG2	30
chr3	42619163	42620163	XLOC_029037|u87|ENSG00000114857|ES	chr3	42619720	42619767	SND1|K562	47
chr3	42619163	42620163	XLOC_029037|u87|ENSG00000114857|ES	chr3	42620080	42620123	SF3A3|HepG2	43
chr3	42619163	42620163	XLOC_029037|u87|ENSG00000114857|ES	chr3	42619104	42619172	TIA1|K562	9
chr3	42619163	42620163	XLOC_029037|u87|ENSG00000114857|ES	chr3	42619635	42619678	HNRNPUL1|K562	43
chr3	42619163	42620163	XLOC_029037|u87|ENSG00000114857|ES	chr3	42619745	42619786	EFTUD2|K562	41
chr3	42619163	42620163	XLOC_029037|u87|ENSG00000114857|ES	chr3	42619653	42619679	XRCC6|K562	26
chr3	42619163	42620163	XLOC_029037|u87|ENSG00000114857|ES	chr3	42619770	42619796	RBFOX2|K562	26
chr3	42619163	42620163	XLOC_029037|u87|ENSG00000114857|ES	chr3	42619486	42619496	LARP4|K562	10
chr3	42619163	42620163	XLOC_029037|u87|ENSG00000114857|ES	chr3	42620113	42620150	HNRNPU|K562	37
chr3	42619163	42620163	XLOC_029037|u87|ENSG00000114857|ES	chr3	42620034	42620075	RBM15|HepG2	41
chr3	42619163	42620163	XLOC_029037|u87|ENSG00000114857|ES	chr3	42620073	42620122	DDX3X|K562	49
chr3	42619163	42620163	XLOC_029037|u87|ENSG00000114857|ES	chr3	42619887	42619896	RBFOX2|K562	9
chr3	42619163	42620163	XLOC_029037|u87|ENSG00000114857|ES	chr3	42619599	42619623	KHSRP|K562	24
chr3	42619163	42620163	XLOC_029037|u87|ENSG00000114857|ES	chr3	42619203	42619292	KHSRP|K562	89
chr3	42619163	42620163	XLOC_029037|u87|ENSG00000114857|ES	chr3	42619566	42619585	UCHL5|K562	19
chr3	42619163	42620163	XLOC_029037|u87|ENSG00000114857|ES	chr3	42619836	42619885	RBFOX2|HepG2	49
chr3	42619163	42620163	XLOC_029037|u87|ENSG00000114857|ES	chr3	42619888	42619896	RBFOX2|K562	8
chr3	42619163	42620163	XLOC_029037|u87|ENSG00000114857|ES	chr3	42620006	42620066	U2AF2|HepG2	60
chr3	42619163	42620163	XLOC_029037|u87|ENSG00000114857|ES	chr3	42620150	42620168	KHSRP|K562	13
chr3	42619163	42620163	XLOC_029037|u87|ENSG00000114857|ES	chr3	42619625	42619652	KHSRP|K562	27
chr3	42619163	42620163	XLOC_029037|u87|ENSG00000114857|ES	chr3	42619376	42619387	DDX6|K562	11
chr3	42619163	42620163	XLOC_029037|u87|ENSG00000114857|ES	chr3	42620020	42620043	TRA2A|HepG2	23
chr3	42619163	42620163	XLOC_029037|u87|ENSG00000114857|ES	chr3	42619895	42619905	SFPQ|HepG2	10
chr3	42619163	42620163	XLOC_029037|u87|ENSG00000114857|ES	chr3	42619900	42619937	FAM120A|K562	37
chr3	42619163	42620163	XLOC_029037|u87|ENSG00000114857|ES	chr3	42619400	42619403	U2AF2|K562	3
chr3	42619163	42620163	XLOC_029037|u87|ENSG00000114857|ES	chr3	42620024	42620042	RBFOX2|K562	18
chr3	42619163	42620163	XLOC_029037|u87|ENSG00000114857|ES	chr3	42619551	42619574	HNRNPUL1|HepG2	23
chr3	42619163	42620163	XLOC_029037|u87|ENSG00000114857|ES	chr3	42619688	42619705	PPIG|HepG2	17
chr3	42619163	42620163	XLOC_029037|u87|ENSG00000114857|ES	chr3	42620108	42620168	FMR1|K562	55
chr3	42619163	42620163	XLOC_029037|u87|ENSG00000114857|ES	chr3	42619246	42619274	HNRNPA1|HepG2	28
chr3	42619163	42620163	XLOC_029037|u87|ENSG00000114857|ES	chr3	42619352	42619366	RBFOX2|K562	14
chr3	42619163	42620163	XLOC_029037|u87|ENSG00000114857|ES	chr3	42619287	42619328	ELAVL1|HEK293	41
chr3	42619163	42620163	XLOC_029037|u87|ENSG00000114857|ES	chr3	42620028	42620058	CPSF6|K562	30
chr3	42619163	42620163	XLOC_029037|u87|ENSG00000114857|ES	chr3	42619837	42619883	RBFOX2|K562	46
chr3	42619163	42620163	XLOC_029037|u87|ENSG00000114857|ES	chr3	42619238	42619258	TARDBP|K562	20
chr3	42619163	42620163	XLOC_029037|u87|ENSG00000114857|ES	chr3	42619359	42619385	EXOSC5|K562	26
chr3	42619163	42620163	XLOC_029037|u87|ENSG00000114857|ES	chr3	42619889	42619960	RBM5|HepG2	71
chr3	42619163	42620163	XLOC_029037|u87|ENSG00000114857|ES	chr3	42620117	42620199	CSTF2|HepG2	46
chr3	42619163	42620163	XLOC_029037|u87|ENSG00000114857|ES	chr3	42619648	42619667	SAFB2|K562	19
chr3	42619163	42620163	XLOC_029037|u87|ENSG00000114857|ES	chr3	42619663	42619688	MTPAP|K562	25
chr3	42619163	42620163	XLOC_029037|u87|ENSG00000114857|ES	chr3	42619732	42619743	SFPQ|HepG2	11
chr3	42619163	42620163	XLOC_029037|u87|ENSG00000114857|ES	chr3	42619895	42619947	DGCR8|HepG2	52
chr3	42619163	42620163	XLOC_029037|u87|ENSG00000114857|ES	chr3	42619656	42619689	CPSF6|K562	33
chr3	42619163	42620163	XLOC_029037|u87|ENSG00000114857|ES	chr3	42619207	42619265	KHDRBS1|K562	58
chr3	42619163	42620163	XLOC_029037|u87|ENSG00000114857|ES	chr3	42619655	42619685	GNL3|K562	30
chr3	42619163	42620163	XLOC_029037|u87|ENSG00000114857|ES	chr3	42620106	42620132	PPIL4|K562	26
chr3	42619163	42620163	XLOC_029037|u87|ENSG00000114857|ES	chr3	42619248	42619309	TARDBP|K562	61
chr3	42619163	42620163	XLOC_029037|u87|ENSG00000114857|ES	chr3	42619633	42619690	SMNDC1|K562	57
chr3	42619163	42620163	XLOC_029037|u87|ENSG00000114857|ES	chr3	42619718	42619793	TAF15|K562	75
chr3	42619163	42620163	XLOC_029037|u87|ENSG00000114857|ES	chr3	42619723	42619813	TIA1|K562	90
chr3	42619163	42620163	XLOC_029037|u87|ENSG00000114857|ES	chr3	42619836	42619879	KHSRP|K562	43
chr3	42619163	42620163	XLOC_029037|u87|ENSG00000114857|ES	chr3	42620139	42620144	ZRANB2|K562	5
chr3	42619163	42620163	XLOC_029037|u87|ENSG00000114857|ES	chr3	42619278	42619294	HNRNPA1|K562	16
chr3	42619163	42620163	XLOC_029037|u87|ENSG00000114857|ES	chr3	42619512	42619564	SRSF7|K562	52
chr3	42619163	42620163	XLOC_029037|u87|ENSG00000114857|ES	chr3	42620023	42620062	ZRANB2|K562	39
chr3	42619163	42620163	XLOC_029037|u87|ENSG00000114857|ES	chr3	42619894	42619939	PUS1|K562	45
chr3	42619163	42620163	XLOC_029037|u87|ENSG00000114857|ES	chr3	42619483	42619494	SMNDC1|HepG2	11
chr3	42619163	42620163	XLOC_029037|u87|ENSG00000114857|ES	chr3	42619766	42619801	DROSHA|K562	35
chr3	42619163	42620163	XLOC_029037|u87|ENSG00000114857|ES	chr3	42619665	42619684	PRPF8|HepG2	19
chr3	42619163	42620163	XLOC_029037|u87|ENSG00000114857|ES	chr3	42619736	42619770	KHDRBS1|K562	34
chr3	42619163	42620163	XLOC_029037|u87|ENSG00000114857|ES	chr3	42619224	42619245	PTBP1|HepG2	21
chr3	42619163	42620163	XLOC_029037|u87|ENSG00000114857|ES	chr3	42619455	42619492	SF3B4|HepG2	37
chr3	42619163	42620163	XLOC_029037|u87|ENSG00000114857|ES	chr3	42619556	42619576	TAF15|HepG2	20
chr3	42619163	42620163	XLOC_029037|u87|ENSG00000114857|ES	chr3	42620072	42620120	RBM22|K562	48
chr3	42619163	42620163	XLOC_029037|u87|ENSG00000114857|ES	chr3	42620014	42620088	DGCR8|HEK293T	74
chr3	42619163	42620163	XLOC_029037|u87|ENSG00000114857|ES	chr3	42620018	42620039	NOLC1|HepG2	21
chr3	42619163	42620163	XLOC_029037|u87|ENSG00000114857|ES	chr3	42619883	42619888	RBFOX2|K562	5
chr3	42619163	42620163	XLOC_029037|u87|ENSG00000114857|ES	chr3	42620027	42620071	SRSF1|K562	44
chr3	42619163	42620163	XLOC_029037|u87|ENSG00000114857|ES	chr3	42619349	42619466	FUBP3|HepG2	117
chr3	42619163	42620163	XLOC_029037|u87|ENSG00000114857|ES	chr3	42619742	42619766	EIF4G2|K562	24
chr3	42619163	42620163	XLOC_029037|u87|ENSG00000114857|ES	chr3	42619662	42619680	CSTF2|HepG2	18
chr3	42619163	42620163	XLOC_029037|u87|ENSG00000114857|ES	chr3	42619709	42619730	ZRANB2|K562	21
chr3	42619163	42620163	XLOC_029037|u87|ENSG00000114857|ES	chr3	42619234	42619269	TBRG4|K562	35
chr3	42619163	42620163	XLOC_029037|u87|ENSG00000114857|ES	chr3	42620100	42620148	CSTF2|HeLa	48
chr3	42619163	42620163	XLOC_029037|u87|ENSG00000114857|ES	chr3	42620036	42620088	SF3B4|K562	52
chr3	42619163	42620163	XLOC_029037|u87|ENSG00000114857|ES	chr3	42619375	42619405	DGCR8|HepG2	30
chr3	42619163	42620163	XLOC_029037|u87|ENSG00000114857|ES	chr3	42619832	42619879	DROSHA|K562	47
chr3	42619163	42620163	XLOC_029037|u87|ENSG00000114857|ES	chr3	42619945	42619999	HNRNPUL1|HepG2	54
chr3	42619163	42620163	XLOC_029037|u87|ENSG00000114857|ES	chr3	42619774	42619800	ILF3|K562	26
chr3	42619163	42620163	XLOC_029037|u87|ENSG00000114857|ES	chr3	42619734	42619768	RBFOX2|HepG2	34
chr3	42619163	42620163	XLOC_029037|u87|ENSG00000114857|ES	chr3	42619723	42619788	FUS|NA	65
chr3	42619163	42620163	XLOC_029037|u87|ENSG00000114857|ES	chr3	42620051	42620065	DDX3X|K562	14
chr3	42619163	42620163	XLOC_029037|u87|ENSG00000114857|ES	chr3	42620121	42620157	AUH|HepG2	36
chr3	42619163	42620163	XLOC_029037|u87|ENSG00000114857|ES	chr3	42620010	42620050	DDX24|K562	40
chr3	42619163	42620163	XLOC_029037|u87|ENSG00000114857|ES	chr3	42619890	42619930	EFTUD2|HepG2	40
chr3	42619163	42620163	XLOC_029037|u87|ENSG00000114857|ES	chr3	42619271	42619292	TBRG4|HepG2	21
chr11	57645796	57646796	XLOC_029037|u87|ENSG00000166793|ES	chr11	57646780	57646808	BUD13|K562	16
chr11	57645796	57646796	XLOC_029037|u87|ENSG00000166793|ES	chr11	57646195	57646237	UCHL5|HepG2	42
chr11	57645796	57646796	XLOC_029037|u87|ENSG00000166793|ES	chr11	57645924	57645955	DDX6|K562	31
chr11	57645796	57646796	XLOC_029037|u87|ENSG00000166793|ES	chr11	57646141	57646172	HNRNPK|HepG2	31
chr11	57645796	57646796	XLOC_029037|u87|ENSG00000166793|ES	chr11	57645869	57645896	NOLC1|K562	27
chr11	57645796	57646796	XLOC_029037|u87|ENSG00000166793|ES	chr11	57646384	57646392	GPKOW|K562	8
chr11	57645796	57646796	XLOC_029037|u87|ENSG00000166793|ES	chr11	57645879	57645919	TAF15|HepG2	40
chr11	57645796	57646796	XLOC_029037|u87|ENSG00000166793|ES	chr11	57645920	57645944	RBFOX2|K562	24
chr11	57645796	57646796	XLOC_029037|u87|ENSG00000166793|ES	chr11	57646392	57646416	GPKOW|K562	24
chr11	57645796	57646796	XLOC_029037|u87|ENSG00000166793|ES	chr11	57646563	57646573	GPKOW|K562	10
chr11	57645796	57646796	XLOC_029037|u87|ENSG00000166793|ES	chr11	57646562	57646571	ZNF622|K562	9
chr11	57645796	57646796	XLOC_029037|u87|ENSG00000166793|ES	chr11	57645876	57645893	HNRNPU|K562	17
chr11	57645796	57646796	XLOC_029037|u87|ENSG00000166793|ES	chr11	57645960	57646003	RBFOX2|HepG2	43
chr11	57645796	57646796	XLOC_029037|u87|ENSG00000166793|ES	chr11	57646028	57646065	RPS5|HepG2	37
chr11	57645796	57646796	XLOC_029037|u87|ENSG00000166793|ES	chr11	57646573	57646615	HNRNPU|HepG2	42
chr11	57645796	57646796	XLOC_029037|u87|ENSG00000166793|ES	chr11	57646352	57646437	PRPF8|K562	85
chr11	57645796	57646796	XLOC_029037|u87|ENSG00000166793|ES	chr11	57646030	57646069	ZNF622|K562	39
chr11	57645796	57646796	XLOC_029037|u87|ENSG00000166793|ES	chr11	57646763	57646797	CSTF2|HepG2	33
chr11	57645796	57646796	XLOC_029037|u87|ENSG00000166793|ES	chr11	57646765	57646811	TAF15|HepG2	31
chr11	57645796	57646796	XLOC_029037|u87|ENSG00000166793|ES	chr11	57646420	57646441	DGCR8|HepG2	21
chr11	57645796	57646796	XLOC_029037|u87|ENSG00000166793|ES	chr11	57645863	57645904	YBX3|K562	41
chr11	57645796	57646796	XLOC_029037|u87|ENSG00000166793|ES	chr11	57646383	57646420	GPKOW|K562	37
chr11	57645796	57646796	XLOC_029037|u87|ENSG00000166793|ES	chr11	57646687	57646729	GPKOW|K562	42
chr11	57645796	57646796	XLOC_029037|u87|ENSG00000166793|ES	chr11	57646296	57646299	DDX6|K562	3
chr11	57645796	57646796	XLOC_029037|u87|ENSG00000166793|ES	chr11	57646002	57646043	RBM15|K562	41
chr11	57645796	57646796	XLOC_029037|u87|ENSG00000166793|ES	chr11	57645871	57645892	EIF3D|HepG2	21
chr11	57645796	57646796	XLOC_029037|u87|ENSG00000166793|ES	chr11	57646385	57646421	U2AF2|K562	36
chr11	57645796	57646796	XLOC_029037|u87|ENSG00000166793|ES	chr11	57646492	57646525	RBFOX2|K562	33
chr11	57645796	57646796	XLOC_029037|u87|ENSG00000166793|ES	chr11	57646762	57646788	BUD13|K562	26
chr11	57645796	57646796	XLOC_029037|u87|ENSG00000166793|ES	chr11	57646299	57646308	DDX6|K562	9
chr11	57645796	57646796	XLOC_029037|u87|ENSG00000166793|ES	chr11	57646132	57646162	HNRNPK|HepG2	30
chr11	57645796	57646796	XLOC_029037|u87|ENSG00000166793|ES	chr11	57646571	57646601	ZNF622|K562	30
chr11	57645796	57646796	XLOC_029037|u87|ENSG00000166793|ES	chr11	57646663	57646723	TARDBP|K562	60
chr11	57645796	57646796	XLOC_029037|u87|ENSG00000166793|ES	chr11	57646669	57646731	TARDBP|K562	62
chr11	57645796	57646796	XLOC_029037|u87|ENSG00000166793|ES	chr11	57645930	57645992	SLTM|HepG2	62
chr11	57645796	57646796	XLOC_029037|u87|ENSG00000166793|ES	chr11	57645849	57645900	CSTF2T|HepG2	51
chr11	57645796	57646796	XLOC_029037|u87|ENSG00000166793|ES	chr11	57645981	57646002	TAF15|HepG2	21
chr11	57645796	57646796	XLOC_029037|u87|ENSG00000166793|ES	chr11	57646579	57646613	HNRNPA1|HepG2	34
chr11	57645796	57646796	XLOC_029037|u87|ENSG00000166793|ES	chr11	57645896	57645926	SUGP2|HepG2	30
chr11	57645796	57646796	XLOC_029037|u87|ENSG00000166793|ES	chr11	57645799	57645948	CSTF2T|HepG2	149
chr11	57645796	57646796	XLOC_029037|u87|ENSG00000166793|ES	chr11	57646659	57646693	TIA1|K562	34
chr11	57645796	57646796	XLOC_029037|u87|ENSG00000166793|ES	chr11	57646330	57646354	CSTF2|HepG2	24
chr11	57645796	57646796	XLOC_029037|u87|ENSG00000166793|ES	chr11	57645760	57645815	RBFOX2|HepG2	19
chr11	57645796	57646796	XLOC_029037|u87|ENSG00000166793|ES	chr11	57646643	57646692	DROSHA|K562	49
chr11	57645796	57646796	XLOC_029037|u87|ENSG00000166793|ES	chr11	57645872	57645906	DGCR8|HepG2	34
chr11	57645796	57646796	XLOC_029037|u87|ENSG00000166793|ES	chr11	57646375	57646433	BUD13|K562	58
chr11	57645796	57646796	XLOC_029037|u87|ENSG00000166793|ES	chr11	57646581	57646606	CSTF2T|K562	25
chr11	57645796	57646796	XLOC_029037|u87|ENSG00000166793|ES	chr11	57645979	57646020	LSM11|K562	41
chr11	57645796	57646796	XLOC_029037|u87|ENSG00000166793|ES	chr11	57645943	57645998	CSTF2T|HepG2	55
chr11	57645796	57646796	XLOC_029037|u87|ENSG00000166793|ES	chr11	57646443	57646470	HNRNPU|K562	27
chr11	57645796	57646796	XLOC_029037|u87|ENSG00000166793|ES	chr11	57645852	57645896	PTBP1|HepG2	44
chr11	57645796	57646796	XLOC_029037|u87|ENSG00000166793|ES	chr11	57646400	57646443	BUD13|K562	43
chr11	57645796	57646796	XLOC_029037|u87|ENSG00000166793|ES	chr11	57646674	57646739	UCHL5|K562	65
chr11	57645796	57646796	XLOC_029037|u87|ENSG00000166793|ES	chr11	57646750	57646785	HNRNPA1|HepG2	35
chr11	57645796	57646796	XLOC_029037|u87|ENSG00000166793|ES	chr11	57646397	57646418	HNRNPU|K562	21
chr11	57645796	57646796	XLOC_029037|u87|ENSG00000166793|ES	chr11	57646770	57646819	SRSF1|HepG2	26
chr11	57645796	57646796	XLOC_029037|u87|ENSG00000166793|ES	chr11	57646041	57646070	DDX6|K562	29
chr11	57645796	57646796	XLOC_029037|u87|ENSG00000166793|ES	chr11	57645943	57645982	CSTF2|HepG2	39
chr11	57645796	57646796	XLOC_029037|u87|ENSG00000166793|ES	chr11	57646097	57646143	HNRNPU|K562	46
chr11	57645796	57646796	XLOC_029037|u87|ENSG00000166793|ES	chr11	57646343	57646380	DROSHA|K562	37
chr11	57645796	57646796	XLOC_029037|u87|ENSG00000166793|ES	chr11	57645863	57645898	DDX55|K562	35
chr11	57645796	57646796	XLOC_029037|u87|ENSG00000166793|ES	chr11	57646566	57646599	PTBP1|HepG2	33
chr11	57645796	57646796	XLOC_029037|u87|ENSG00000166793|ES	chr11	57646644	57646690	PRPF8|K562	46
chr11	57645796	57646796	XLOC_029037|u87|ENSG00000166793|ES	chr11	57646118	57646146	U2AF1|K562	28
chr11	57645796	57646796	XLOC_029037|u87|ENSG00000166793|ES	chr11	57645978	57646008	YBX3|K562	30
chr11	57645796	57646796	XLOC_029037|u87|ENSG00000166793|ES	chr11	57645936	57645989	DGCR8|HepG2	53
chr11	57645796	57646796	XLOC_029037|u87|ENSG00000166793|ES	chr11	57646491	57646534	MTPAP|K562	43
chr11	57645796	57646796	XLOC_029037|u87|ENSG00000166793|ES	chr11	57645862	57645893	FASTKD2|HepG2	31
chr11	57645796	57646796	XLOC_029037|u87|ENSG00000166793|ES	chr11	57646659	57646689	SMNDC1|K562	30
chr11	57645796	57646796	XLOC_029037|u87|ENSG00000166793|ES	chr11	57645872	57645914	CSTF2|HepG2	42
chr11	57645796	57646796	XLOC_029037|u87|ENSG00000166793|ES	chr11	57645980	57646015	LARP4|HepG2	35
chr11	57645796	57646796	XLOC_029037|u87|ENSG00000166793|ES	chr11	57646360	57646395	YBX3|K562	35
chr11	57645796	57646796	XLOC_029037|u87|ENSG00000166793|ES	chr11	57646659	57646706	BUD13|K562	47
chr11	57645796	57646796	XLOC_029037|u87|ENSG00000166793|ES	chr11	57645864	57645902	RPS5|K562	38
chr11	57645796	57646796	XLOC_029037|u87|ENSG00000166793|ES	chr11	57646644	57646675	ZNF622|K562	31
chr11	57645796	57646796	XLOC_029037|u87|ENSG00000166793|ES	chr11	57645926	57645949	HNRNPU|HepG2	23
chr11	57645796	57646796	XLOC_029037|u87|ENSG00000166793|ES	chr11	57646671	57646719	BUD13|K562	48
chr11	57645796	57646796	XLOC_029037|u87|ENSG00000166793|ES	chr11	57646573	57646607	GPKOW|K562	34
chr11	57645796	57646796	XLOC_029037|u87|ENSG00000166793|ES	chr11	57646134	57646156	XPO5|HepG2	22
chr11	57645796	57646796	XLOC_029037|u87|ENSG00000166793|ES	chr11	57646355	57646387	SRSF1|HepG2	32
chr11	57645796	57646796	XLOC_029037|u87|ENSG00000166793|ES	chr11	57646346	57646384	SLTM|HepG2	38
chr11	57645796	57646796	XLOC_029037|u87|ENSG00000166793|ES	chr11	57646412	57646441	AKAP8L|K562	29
chr11	57645796	57646796	XLOC_029037|u87|ENSG00000166793|ES	chr11	57646650	57646684	EIF4G2|K562	34
chr11	57645796	57646796	XLOC_029037|u87|ENSG00000166793|ES	chr11	57646637	57646722	PRPF8|K562	85
chr11	57645796	57646796	XLOC_029037|u87|ENSG00000166793|ES	chr11	57646677	57646743	UCHL5|K562	66
chr11	57645796	57646796	XLOC_029037|u87|ENSG00000166793|ES	chr11	57646483	57646519	NOLC1|K562	36
chr11	57645796	57646796	XLOC_029037|u87|ENSG00000166793|ES	chr11	57645923	57645990	UPF1|K562	67
chr11	57645796	57646796	XLOC_029037|u87|ENSG00000166793|ES	chr11	57645949	57645987	ZRANB2|K562	38
chr11	57645796	57646796	XLOC_029037|u87|ENSG00000166793|ES	chr11	57646117	57646149	TAF15|HepG2	32
chr11	57645796	57646796	XLOC_029037|u87|ENSG00000166793|ES	chr11	57646442	57646473	SMNDC1|K562	31
chr7	128476228	128477228	XLOC_029037|u87|ENSG00000165055|ES	chr7	128476773	128476913	ZNF622|K562	140
chr7	128476228	128477228	XLOC_029037|u87|ENSG00000165055|ES	chr7	128476891	128476959	LSM11|K562	68
chr7	128476228	128477228	XLOC_029037|u87|ENSG00000165055|ES	chr7	128476815	128476868	FXR1|K562	53
chr7	128476228	128477228	XLOC_029037|u87|ENSG00000165055|ES	chr7	128477199	128477233	RBM15|HepG2	29
chr7	128476228	128477228	XLOC_029037|u87|ENSG00000165055|ES	chr7	128476769	128476803	PUM2|K562	34
chr7	128476228	128477228	XLOC_029037|u87|ENSG00000165055|ES	chr7	128476797	128476893	UCHL5|HepG2	96
chr7	128476228	128477228	XLOC_029037|u87|ENSG00000165055|ES	chr7	128476829	128476867	FMR1|K562	38
chr7	128476228	128477228	XLOC_029037|u87|ENSG00000165055|ES	chr7	128476766	128476921	EIF3D|HepG2	155
chr7	128476228	128477228	XLOC_029037|u87|ENSG00000165055|ES	chr7	128476832	128476871	RBM15|HepG2	39
chr7	128476228	128477228	XLOC_029037|u87|ENSG00000165055|ES	chr7	128476880	128476933	HNRNPK|HepG2	53
chr7	128476228	128477228	XLOC_029037|u87|ENSG00000165055|ES	chr7	128476774	128476815	FXR2|K562	41
chr7	128476228	128477228	XLOC_029037|u87|ENSG00000165055|ES	chr7	128476877	128476913	FASTKD2|HepG2	36
chr7	128476228	128477228	XLOC_029037|u87|ENSG00000165055|ES	chr7	128477165	128477198	EFTUD2|HepG2	33
chr7	128476228	128477228	XLOC_029037|u87|ENSG00000165055|ES	chr7	128476908	128476962	EFTUD2|HepG2	54
chr7	128476228	128477228	XLOC_029037|u87|ENSG00000165055|ES	chr7	128476766	128476828	DDX3X|K562	62
chr7	128476228	128477228	XLOC_029037|u87|ENSG00000165055|ES	chr7	128476879	128476959	RBM15|K562	80
chr7	128476228	128477228	XLOC_029037|u87|ENSG00000165055|ES	chr7	128476909	128476950	PPIG|HepG2	41
chr7	128476228	128477228	XLOC_029037|u87|ENSG00000165055|ES	chr7	128476759	128476810	RPS5|K562	51
chr7	128476228	128477228	XLOC_029037|u87|ENSG00000165055|ES	chr7	128477017	128477063	SF3B4|HepG2	46
chr7	128476228	128477228	XLOC_029037|u87|ENSG00000165055|ES	chr7	128476889	128476935	IGF2BP2|K562	46
chr7	128476228	128477228	XLOC_029037|u87|ENSG00000165055|ES	chr7	128476760	128476921	ZNF622|K562	161
chr7	128476228	128477228	XLOC_029037|u87|ENSG00000165055|ES	chr7	128476831	128476879	FAM120A|K562	48
chr7	128476228	128477228	XLOC_029037|u87|ENSG00000165055|ES	chr7	128476766	128476873	DDX3X|K562	107
chr7	128476228	128477228	XLOC_029037|u87|ENSG00000165055|ES	chr7	128476860	128476958	FASTKD2|HepG2	98
chr7	128476228	128477228	XLOC_029037|u87|ENSG00000165055|ES	chr7	128477225	128477251	NOLC1|K562	3
chr7	128476228	128477228	XLOC_029037|u87|ENSG00000165055|ES	chr7	128476871	128476922	PRPF8|HepG2	51
chr7	128476228	128477228	XLOC_029037|u87|ENSG00000165055|ES	chr7	128476845	128476884	XRCC6|K562	39
chr7	128476228	128477228	XLOC_029037|u87|ENSG00000165055|ES	chr7	128476215	128476240	CSTF2T|K562	12
chr7	128476228	128477228	XLOC_029037|u87|ENSG00000165055|ES	chr7	128476908	128476917	YWHAG|K562	9
chr7	128476228	128477228	XLOC_029037|u87|ENSG00000165055|ES	chr7	128476759	128476811	SRSF1|HepG2	52
chr7	128476228	128477228	XLOC_029037|u87|ENSG00000165055|ES	chr7	128476818	128476925	EIF3D|HepG2	107
chr7	128476228	128477228	XLOC_029037|u87|ENSG00000165055|ES	chr7	128476775	128476809	LSM11|HepG2	34
chr7	128476228	128477228	XLOC_029037|u87|ENSG00000165055|ES	chr7	128476876	128476913	CSTF2|HepG2	37
chr7	128476228	128477228	XLOC_029037|u87|ENSG00000165055|ES	chr7	128476911	128476950	SRSF1|HepG2	39
chr7	128476228	128477228	XLOC_029037|u87|ENSG00000165055|ES	chr7	128476843	128476944	BUD13|K562	101
chr7	128476228	128477228	XLOC_029037|u87|ENSG00000165055|ES	chr7	128476772	128476846	U2AF1|HepG2	74
chr7	128476228	128477228	XLOC_029037|u87|ENSG00000165055|ES	chr7	128476780	128476796	FMR1|K562	16
chr7	128476228	128477228	XLOC_029037|u87|ENSG00000165055|ES	chr7	128476812	128476911	UCHL5|K562	99
chr7	128476228	128477228	XLOC_029037|u87|ENSG00000165055|ES	chr7	128476860	128476923	RBM22|HepG2	63
chr7	128476228	128477228	XLOC_029037|u87|ENSG00000165055|ES	chr7	128476858	128476923	PRPF8|HepG2	65
chr7	128476228	128477228	XLOC_029037|u87|ENSG00000165055|ES	chr7	128476802	128476832	DDX24|K562	30
chr7	128476228	128477228	XLOC_029037|u87|ENSG00000165055|ES	chr7	128476882	128476924	YBX3|K562	42
chr7	128476228	128477228	XLOC_029037|u87|ENSG00000165055|ES	chr7	128477022	128477041	RBM5|HepG2	19
chr7	128476228	128477228	XLOC_029037|u87|ENSG00000165055|ES	chr7	128476872	128476918	PRPF8|K562	46
chr7	128476228	128477228	XLOC_029037|u87|ENSG00000165055|ES	chr7	128476774	128476816	PTBP1|K562	42
chr7	128476228	128477228	XLOC_029037|u87|ENSG00000165055|ES	chr7	128476761	128476846	NCBP2|HepG2	85
chr7	128476228	128477228	XLOC_029037|u87|ENSG00000165055|ES	chr7	128476782	128476804	NCBP2|K562	22
chr7	128476228	128477228	XLOC_029037|u87|ENSG00000165055|ES	chr7	128476839	128476868	SND1|K562	29
chr7	128476228	128477228	XLOC_029037|u87|ENSG00000165055|ES	chr7	128476899	128476923	NCBP2|HepG2	24
chr7	128476228	128477228	XLOC_029037|u87|ENSG00000165055|ES	chr7	128477203	128477264	SUPV3L1|HepG2	25
chr7	128476228	128477228	XLOC_029037|u87|ENSG00000165055|ES	chr7	128477189	128477210	BUD13|K562	21
chr7	128476228	128477228	XLOC_029037|u87|ENSG00000165055|ES	chr7	128476868	128476917	PRPF8|K562	49
chr7	128476228	128477228	XLOC_029037|u87|ENSG00000165055|ES	chr7	128476878	128476905	RBM15|HepG2	27
chr7	128476228	128477228	XLOC_029037|u87|ENSG00000165055|ES	chr7	128476825	128476887	BUD13|HepG2	62
chr7	128476228	128477228	XLOC_029037|u87|ENSG00000165055|ES	chr7	128476752	128476830	NCBP2|HepG2	78
chr7	128476228	128477228	XLOC_029037|u87|ENSG00000165055|ES	chr7	128476767	128476825	FMR1|K562	58
chr7	128476228	128477228	XLOC_029037|u87|ENSG00000165055|ES	chr7	128476781	128476863	UCHL5|K562	82
chr7	128476228	128477228	XLOC_029037|u87|ENSG00000165055|ES	chr7	128476798	128476860	SRSF1|HepG2	62
chr7	128476228	128477228	XLOC_029037|u87|ENSG00000165055|ES	chr7	128476875	128476917	SF3B4|K562	42
chr7	128476228	128477228	XLOC_029037|u87|ENSG00000165055|ES	chr7	128476774	128476807	IGF2BP1|K562	33
chr7	128476228	128477228	XLOC_029037|u87|ENSG00000165055|ES	chr7	128476823	128476941	PPIG|HepG2	118
chr7	128476228	128477228	XLOC_029037|u87|ENSG00000165055|ES	chr7	128476756	128476819	YBX3|K562	63
chr7	128476228	128477228	XLOC_029037|u87|ENSG00000165055|ES	chr7	128476825	128476871	LIN28B|K562	46
chr7	128476228	128477228	XLOC_029037|u87|ENSG00000165055|ES	chr7	128477085	128477088	SRSF1|HepG2	3
chr7	128476228	128477228	XLOC_029037|u87|ENSG00000165055|ES	chr7	128477024	128477076	SF3B4|HepG2	52
chr7	128476228	128477228	XLOC_029037|u87|ENSG00000165055|ES	chr7	128476829	128476849	AGGF1|K562	20
chr7	128476228	128477228	XLOC_029037|u87|ENSG00000165055|ES	chr7	128476828	128476877	MTPAP|K562	49
chr7	128476228	128477228	XLOC_029037|u87|ENSG00000165055|ES	chr7	128476819	128476945	GRWD1|HepG2	126
chr7	128476228	128477228	XLOC_029037|u87|ENSG00000165055|ES	chr7	128477004	128477043	UPF1|K562	39
chr7	128476228	128477228	XLOC_029037|u87|ENSG00000165055|ES	chr7	128476830	128476940	YBX3|K562	110
chr7	128476228	128477228	XLOC_029037|u87|ENSG00000165055|ES	chr7	128476830	128476954	UCHL5|HepG2	124
chr7	128476228	128477228	XLOC_029037|u87|ENSG00000165055|ES	chr7	128476790	128476850	XRCC6|K562	60
chr7	128476228	128477228	XLOC_029037|u87|ENSG00000165055|ES	chr7	128477036	128477063	SF3A3|HepG2	27
chr7	128476228	128477228	XLOC_029037|u87|ENSG00000165055|ES	chr7	128476762	128476862	SRSF7|K562	100
chr7	128476228	128477228	XLOC_029037|u87|ENSG00000165055|ES	chr7	128476919	128476951	TROVE2|K562	32
chr7	128476228	128477228	XLOC_029037|u87|ENSG00000165055|ES	chr7	128476812	128476909	RBFOX2|K562	97
chr7	128476228	128477228	XLOC_029037|u87|ENSG00000165055|ES	chr7	128476870	128476878	RBM15|HepG2	8
chr7	128476228	128477228	XLOC_029037|u87|ENSG00000165055|ES	chr7	128476886	128476931	IGF2BP3|HepG2	45
chr7	128476228	128477228	XLOC_029037|u87|ENSG00000165055|ES	chr7	128477035	128477088	XRN2|K562	53
chr7	128476228	128477228	XLOC_029037|u87|ENSG00000165055|ES	chr7	128476825	128476860	RBM22|K562	35
chr7	128476228	128477228	XLOC_029037|u87|ENSG00000165055|ES	chr7	128476827	128476919	BUD13|HepG2	92
chr7	128476228	128477228	XLOC_029037|u87|ENSG00000165055|ES	chr7	128476818	128476876	SRSF1|K562	58
chr7	128476228	128477228	XLOC_029037|u87|ENSG00000165055|ES	chr7	128476830	128476863	SRSF1|K562	33
chr7	128476228	128477228	XLOC_029037|u87|ENSG00000165055|ES	chr7	128476766	128476958	GRWD1|HepG2	192
chr7	128476228	128477228	XLOC_029037|u87|ENSG00000165055|ES	chr7	128476811	128476878	SRSF1|HepG2	67
chr7	128476228	128477228	XLOC_029037|u87|ENSG00000165055|ES	chr7	128476831	128476872	SRSF7|K562	41
chr7	128476228	128477228	XLOC_029037|u87|ENSG00000165055|ES	chr7	128476839	128476952	BUD13|K562	113
chr7	128476228	128477228	XLOC_029037|u87|ENSG00000165055|ES	chr7	128477165	128477209	PRPF8|K562	44
chr7	128476228	128477228	XLOC_029037|u87|ENSG00000165055|ES	chr7	128476828	128476894	DDX3X|K562	66
chr17	7573759	7574759	XLOC_029037|u87|ENSG00000161960|ES	chr17	7574262	7574296	DDX3X|K562	34
chr17	7573759	7574759	XLOC_029037|u87|ENSG00000161960|ES	chr17	7574139	7574145	BUD13|K562	6
chr17	7573759	7574759	XLOC_029037|u87|ENSG00000161960|ES	chr17	7573845	7573898	DDX42|K562	53
chr17	7573759	7574759	XLOC_029037|u87|ENSG00000161960|ES	chr17	7574712	7574718	EIF3D|HepG2	6
chr17	7573759	7574759	XLOC_029037|u87|ENSG00000161960|ES	chr17	7573932	7573966	METAP2|K562	34
chr17	7573759	7574759	XLOC_029037|u87|ENSG00000161960|ES	chr17	7573831	7573849	DDX42|K562	18
chr17	7573759	7574759	XLOC_029037|u87|ENSG00000161960|ES	chr17	7574131	7574190	FAM120A|K562	59
chr17	7573759	7574759	XLOC_029037|u87|ENSG00000161960|ES	chr17	7574732	7574747	KHDRBS1|K562	15
chr17	7573759	7574759	XLOC_029037|u87|ENSG00000161960|ES	chr17	7574261	7574267	YBX3|K562	6
chr17	7573759	7574759	XLOC_029037|u87|ENSG00000161960|ES	chr17	7574718	7574748	NOL12|HepG2	30
chr17	7573759	7574759	XLOC_029037|u87|ENSG00000161960|ES	chr17	7574713	7574718	NOL12|HepG2	5
chr17	7573759	7574759	XLOC_029037|u87|ENSG00000161960|ES	chr17	7574488	7574503	HNRNPA1|K562	15
chr17	7573759	7574759	XLOC_029037|u87|ENSG00000161960|ES	chr17	7574588	7574608	SND1|K562	20
chr17	7573759	7574759	XLOC_029037|u87|ENSG00000161960|ES	chr17	7574622	7574667	GRWD1|HepG2	45
chr17	7573759	7574759	XLOC_029037|u87|ENSG00000161960|ES	chr17	7574594	7574597	SRSF1|HepG2	3
chr17	7573759	7574759	XLOC_029037|u87|ENSG00000161960|ES	chr17	7574586	7574611	PPIG|HepG2	25
chr17	7573759	7574759	XLOC_029037|u87|ENSG00000161960|ES	chr17	7574230	7574259	BUD13|HepG2	29
chr17	7573759	7574759	XLOC_029037|u87|ENSG00000161960|ES	chr17	7573754	7573842	AGO2|HEK293S	83
chr17	7573759	7574759	XLOC_029037|u87|ENSG00000161960|ES	chr17	7574259	7574262	FUBP3|HepG2	3
chr17	7573759	7574759	XLOC_029037|u87|ENSG00000161960|ES	chr17	7574275	7574295	MTPAP|K562	20
chr17	7573759	7574759	XLOC_029037|u87|ENSG00000161960|ES	chr17	7574719	7574752	RBM15|HepG2	33
chr17	7573759	7574759	XLOC_029037|u87|ENSG00000161960|ES	chr17	7574737	7574799	GTF2F1|HepG2	22
chr17	7573759	7574759	XLOC_029037|u87|ENSG00000161960|ES	chr17	7574278	7574303	LIN28B|HepG2	25
chr17	7573759	7574759	XLOC_029037|u87|ENSG00000161960|ES	chr17	7574749	7574754	UCHL5|HepG2	5
chr17	7573759	7574759	XLOC_029037|u87|ENSG00000161960|ES	chr17	7573793	7573811	DDX6|HepG2	18
chr17	7573759	7574759	XLOC_029037|u87|ENSG00000161960|ES	chr17	7574495	7574521	SF3B4|HepG2	26
chr17	7573759	7574759	XLOC_029037|u87|ENSG00000161960|ES	chr17	7574740	7574752	SMNDC1|HepG2	12
chr17	7573759	7574759	XLOC_029037|u87|ENSG00000161960|ES	chr17	7574259	7574278	RPS3|HepG2	19
chr17	7573759	7574759	XLOC_029037|u87|ENSG00000161960|ES	chr17	7573812	7573832	RPS5|HepG2	20
chr17	7573759	7574759	XLOC_029037|u87|ENSG00000161960|ES	chr17	7573843	7573858	DDX3X|HepG2	15
chr17	7573759	7574759	XLOC_029037|u87|ENSG00000161960|ES	chr17	7574143	7574163	CDC40|HepG2	20
chr17	7573759	7574759	XLOC_029037|u87|ENSG00000161960|ES	chr17	7574262	7574291	ILF3|K562	29
chr17	7573759	7574759	XLOC_029037|u87|ENSG00000161960|ES	chr17	7573931	7574019	NONO|K562	88
chr17	7573759	7574759	XLOC_029037|u87|ENSG00000161960|ES	chr17	7574123	7574175	HNRNPU|K562	52
chr17	7573759	7574759	XLOC_029037|u87|ENSG00000161960|ES	chr17	7573816	7573879	XRN2|HepG2	63
chr17	7573759	7574759	XLOC_029037|u87|ENSG00000161960|ES	chr17	7574717	7574753	TROVE2|K562	36
chr17	7573759	7574759	XLOC_029037|u87|ENSG00000161960|ES	chr17	7574268	7574307	UCHL5|K562	39
chr17	7573759	7574759	XLOC_029037|u87|ENSG00000161960|ES	chr17	7573809	7573909	SLTM|HepG2	100
chr17	7573759	7574759	XLOC_029037|u87|ENSG00000161960|ES	chr17	7573828	7573883	DDX3X|HepG2	55
chr17	7573759	7574759	XLOC_029037|u87|ENSG00000161960|ES	chr17	7574714	7574761	RBM22|K562	45
chr17	7573759	7574759	XLOC_029037|u87|ENSG00000161960|ES	chr17	7574582	7574610	DDX3X|K562	28
chr17	7573759	7574759	XLOC_029037|u87|ENSG00000161960|ES	chr17	7574242	7574296	PRPF8|K562	54
chr17	7573759	7574759	XLOC_029037|u87|ENSG00000161960|ES	chr17	7574583	7574606	PPIG|HepG2	23
chr17	7573759	7574759	XLOC_029037|u87|ENSG00000161960|ES	chr17	7574162	7574243	NONO|K562	81
chr17	7573759	7574759	XLOC_029037|u87|ENSG00000161960|ES	chr17	7574259	7574261	UCHL5|HepG2	2
chr17	7573759	7574759	XLOC_029037|u87|ENSG00000161960|ES	chr17	7574745	7574755	SND1|HepG2	10
chr17	7573759	7574759	XLOC_029037|u87|ENSG00000161960|ES	chr17	7574300	7574307	UCHL5|HepG2	7
chr17	7573759	7574759	XLOC_029037|u87|ENSG00000161960|ES	chr17	7574654	7574660	IGF2BP2|K562	6
chr17	7573759	7574759	XLOC_029037|u87|ENSG00000161960|ES	chr17	7574713	7574803	HLTF|K562	46
chr17	7573759	7574759	XLOC_029037|u87|ENSG00000161960|ES	chr17	7573923	7574014	CSTF2T|HepG2	91
chr17	7573759	7574759	XLOC_029037|u87|ENSG00000161960|ES	chr17	7573935	7573957	FAM120A|K562	22
chr17	7573759	7574759	XLOC_029037|u87|ENSG00000161960|ES	chr17	7574748	7574799	NOL12|HepG2	11
chr17	7573759	7574759	XLOC_029037|u87|ENSG00000161960|ES	chr17	7574713	7574756	LIN28B|HepG2	43
chr17	7573759	7574759	XLOC_029037|u87|ENSG00000161960|ES	chr17	7574126	7574148	U2AF1|HepG2	22
chr17	7573759	7574759	XLOC_029037|u87|ENSG00000161960|ES	chr17	7573741	7573764	SLTM|HepG2	5
chr17	7573759	7574759	XLOC_029037|u87|ENSG00000161960|ES	chr17	7574722	7574801	HNRNPUL1|K562	37
chr17	7573759	7574759	XLOC_029037|u87|ENSG00000161960|ES	chr17	7573825	7573869	NONO|K562	44
chr17	7573759	7574759	XLOC_029037|u87|ENSG00000161960|ES	chr17	7574742	7574795	TAF15|K562	17
chr17	7573759	7574759	XLOC_029037|u87|ENSG00000161960|ES	chr17	7574267	7574279	AARS|K562	12
chr17	7573759	7574759	XLOC_029037|u87|ENSG00000161960|ES	chr17	7574719	7574742	BCCIP|HepG2	23
chr17	7573759	7574759	XLOC_029037|u87|ENSG00000161960|ES	chr17	7574721	7574800	AKAP8L|K562	38
chr17	7573759	7574759	XLOC_029037|u87|ENSG00000161960|ES	chr17	7573888	7573920	NCBP2|K562	32
chr17	7573759	7574759	XLOC_029037|u87|ENSG00000161960|ES	chr17	7574545	7574549	LIN28B|K562	4
chr17	7573759	7574759	XLOC_029037|u87|ENSG00000161960|ES	chr17	7574739	7574839	ZNF622|K562	20
chr17	7573759	7574759	XLOC_029037|u87|ENSG00000161960|ES	chr17	7574754	7574784	BCCIP|HepG2	5
chr17	7573759	7574759	XLOC_029037|u87|ENSG00000161960|ES	chr17	7574259	7574271	LIN28B|K562	12
chr17	7573759	7574759	XLOC_029037|u87|ENSG00000161960|ES	chr17	7574739	7574752	MTPAP|K562	13
chr17	7573759	7574759	XLOC_029037|u87|ENSG00000161960|ES	chr17	7573728	7573771	TIA1|K562	12
chr17	7573759	7574759	XLOC_029037|u87|ENSG00000161960|ES	chr17	7574719	7574769	DDX55|K562	40
chr17	7573759	7574759	XLOC_029037|u87|ENSG00000161960|ES	chr17	7573947	7573962	U2AF2|K562	15
chr17	7573759	7574759	XLOC_029037|u87|ENSG00000161960|ES	chr17	7574752	7574762	ZRANB2|K562	7
chr17	7573759	7574759	XLOC_029037|u87|ENSG00000161960|ES	chr17	7574258	7574305	SRSF1|K562	47
chr17	7573759	7574759	XLOC_029037|u87|ENSG00000161960|ES	chr17	7574727	7574769	SLBP|K562	32
chr17	7573759	7574759	XLOC_029037|u87|ENSG00000161960|ES	chr17	7574714	7574753	GPKOW|K562	39
chr17	7573759	7574759	XLOC_029037|u87|ENSG00000161960|ES	chr17	7574757	7574779	AUH|K562	2
chr17	7573759	7574759	XLOC_029037|u87|ENSG00000161960|ES	chr17	7574249	7574316	U2AF2|K562	67
chr17	7573759	7574759	XLOC_029037|u87|ENSG00000161960|ES	chr17	7574259	7574344	PRPF8|HepG2	85
chr17	7573759	7574759	XLOC_029037|u87|ENSG00000161960|ES	chr17	7574568	7574604	LIN28B|K562	36
chr17	7573759	7574759	XLOC_029037|u87|ENSG00000161960|ES	chr17	7574691	7574706	PRPF8|K562	15
chr17	7573759	7574759	XLOC_029037|u87|ENSG00000161960|ES	chr17	7574412	7574430	CSTF2T|K562	18
chr17	7573759	7574759	XLOC_029037|u87|ENSG00000161960|ES	chr17	7574739	7574803	NCBP2|HepG2	20
chr17	7573759	7574759	XLOC_029037|u87|ENSG00000161960|ES	chr17	7574259	7574264	TBRG4|HepG2	5
chr17	7573759	7574759	XLOC_029037|u87|ENSG00000161960|ES	chr17	7574730	7574802	EXOSC5|K562	29
chr17	7573759	7574759	XLOC_029037|u87|ENSG00000161960|ES	chr17	7574737	7574802	CSTF2|HepG2	22
chr17	7573759	7574759	XLOC_029037|u87|ENSG00000161960|ES	chr17	7574712	7574802	XRCC6|HepG2	47
chr17	7573759	7574759	XLOC_029037|u87|ENSG00000161960|ES	chr17	7574276	7574301	EIF4G2|K562	25
chr17	7573759	7574759	XLOC_029037|u87|ENSG00000161960|ES	chr17	7574730	7574848	DDX6|K562	29
chr17	7573759	7574759	XLOC_029037|u87|ENSG00000161960|ES	chr17	7574131	7574152	TAF15|HepG2	21
chr17	7573759	7574759	XLOC_029037|u87|ENSG00000161960|ES	chr17	7574562	7574682	CPSF6|HEK293	120
chr17	7573759	7574759	XLOC_029037|u87|ENSG00000161960|ES	chr17	7574712	7574719	AUH|HepG2	7
chr17	7573759	7574759	XLOC_029037|u87|ENSG00000161960|ES	chr17	7574395	7574422	AGO2|HEK293S	27
chr17	7573759	7574759	XLOC_029037|u87|ENSG00000161960|ES	chr17	7574722	7574804	SUPV3L1|HepG2	37
chr17	7573759	7574759	XLOC_029037|u87|ENSG00000161960|ES	chr17	7574716	7574752	NKRF|HepG2	36
chr17	7573759	7574759	XLOC_029037|u87|ENSG00000161960|ES	chr17	7574736	7574802	RBM5|HepG2	23
chr17	7573759	7574759	XLOC_029037|u87|ENSG00000161960|ES	chr17	7573945	7573971	KHSRP|K562	26
chr17	7573759	7574759	XLOC_029037|u87|ENSG00000161960|ES	chr17	7574712	7574721	NOLC1|K562	9
chr17	7573759	7574759	XLOC_029037|u87|ENSG00000161960|ES	chr17	7573932	7573991	CSTF2T|K562	59
chr17	7573759	7574759	XLOC_029037|u87|ENSG00000161960|ES	chr17	7574753	7574844	HNRNPL|HepG2	6
chr17	7573759	7574759	XLOC_029037|u87|ENSG00000161960|ES	chr17	7574206	7574248	SF3B4|HepG2	42
chr17	7573759	7574759	XLOC_029037|u87|ENSG00000161960|ES	chr17	7573815	7573916	HNRNPU|K562	101
chr17	7573759	7574759	XLOC_029037|u87|ENSG00000161960|ES	chr17	7574739	7574847	DDX55|HepG2	20
chr17	7573759	7574759	XLOC_029037|u87|ENSG00000161960|ES	chr17	7574296	7574309	HNRNPA1|K562	13
chr17	7573759	7574759	XLOC_029037|u87|ENSG00000161960|ES	chr17	7574122	7574167	RBM5|HepG2	45
chr17	7573759	7574759	XLOC_029037|u87|ENSG00000161960|ES	chr17	7574122	7574167	RBFOX2|HepG2	45
chr17	7573759	7574759	XLOC_029037|u87|ENSG00000161960|ES	chr17	7574255	7574307	EFTUD2|HepG2	52
chr17	7573759	7574759	XLOC_029037|u87|ENSG00000161960|ES	chr17	7573923	7573971	BUD13|K562	48
chr17	7573759	7574759	XLOC_029037|u87|ENSG00000161960|ES	chr17	7574570	7574622	GRWD1|HepG2	52
chr17	7573759	7574759	XLOC_029037|u87|ENSG00000161960|ES	chr17	7573835	7573907	HNRNPM|K562	72
chr17	7573759	7574759	XLOC_029037|u87|ENSG00000161960|ES	chr17	7574167	7574222	CPSF1|HEK293	55
chr17	7573759	7574759	XLOC_029037|u87|ENSG00000161960|ES	chr17	7574721	7574800	LARP4|K562	38
chr17	7573759	7574759	XLOC_029037|u87|ENSG00000161960|ES	chr17	7573816	7573864	DHX30|K562	48
chr17	7573759	7574759	XLOC_029037|u87|ENSG00000161960|ES	chr17	7574597	7574626	LSM11|HepG2	29
chr17	7573759	7574759	XLOC_029037|u87|ENSG00000161960|ES	chr17	7573826	7573872	HNRNPU|HepG2	46
chr17	7573759	7574759	XLOC_029037|u87|ENSG00000161960|ES	chr17	7574757	7574771	U2AF1|HepG2	2
chr17	7573759	7574759	XLOC_029037|u87|ENSG00000161960|ES	chr17	7574585	7574597	EIF3D|HepG2	12
chr17	7573759	7574759	XLOC_029037|u87|ENSG00000161960|ES	chr17	7574737	7574779	LSM11|K562	22
chr17	7573759	7574759	XLOC_029037|u87|ENSG00000161960|ES	chr17	7574722	7574804	METAP2|K562	37
chr17	7573759	7574759	XLOC_029037|u87|ENSG00000161960|ES	chr17	7573839	7573865	EFTUD2|K562	26
chr17	7573759	7574759	XLOC_029037|u87|ENSG00000161960|ES	chr17	7574752	7574771	EIF3H|HepG2	7
chr17	7573759	7574759	XLOC_029037|u87|ENSG00000161960|ES	chr17	7574755	7574767	EIF3D|HepG2	4
chr17	7573759	7574759	XLOC_029037|u87|ENSG00000161960|ES	chr17	7574259	7574270	RPS3|K562	11
chr17	7573759	7574759	XLOC_029037|u87|ENSG00000161960|ES	chr17	7573943	7573976	U2AF2|K562	33
chr17	7573759	7574759	XLOC_029037|u87|ENSG00000161960|ES	chr17	7574717	7574748	AGGF1|HepG2	31
chr17	7573759	7574759	XLOC_029037|u87|ENSG00000161960|ES	chr17	7574126	7574147	GTF2F1|HepG2	21
chr17	7573759	7574759	XLOC_029037|u87|ENSG00000161960|ES	chr17	7574715	7574781	PPIL4|K562	44
chr17	7573759	7574759	XLOC_029037|u87|ENSG00000161960|ES	chr17	7573930	7573971	DGCR8|HepG2	41
chr17	7573759	7574759	XLOC_029037|u87|ENSG00000161960|ES	chr17	7574562	7574602	FMR1|HEK293	40
chr17	7573759	7574759	XLOC_029037|u87|ENSG00000161960|ES	chr17	7573822	7573873	CSTF2T|K562	51
chr17	7573759	7574759	XLOC_029037|u87|ENSG00000161960|ES	chr17	7574714	7574753	TRA2A|K562	39
chr17	7573759	7574759	XLOC_029037|u87|ENSG00000161960|ES	chr17	7574713	7574753	ZNF622|K562	40
chr17	7573759	7574759	XLOC_029037|u87|ENSG00000161960|ES	chr17	7574714	7574801	IGF2BP3|HepG2	45
chr17	7573759	7574759	XLOC_029037|u87|ENSG00000161960|ES	chr17	7574718	7574753	NOLC1|K562	35
chr17	7573759	7574759	XLOC_029037|u87|ENSG00000161960|ES	chr17	7574719	7574803	SF3A3|HepG2	40
chr17	7573759	7574759	XLOC_029037|u87|ENSG00000161960|ES	chr17	7573926	7573996	GTF2F1|K562	70
chr17	7573759	7574759	XLOC_029037|u87|ENSG00000161960|ES	chr17	7574735	7574804	PUM2|K562	24
chr17	7573759	7574759	XLOC_029037|u87|ENSG00000161960|ES	chr17	7574126	7574176	LSM11|K562	50
chr17	7573759	7574759	XLOC_029037|u87|ENSG00000161960|ES	chr17	7574722	7574771	SND1|K562	37
chr17	7573759	7574759	XLOC_029037|u87|ENSG00000161960|ES	chr17	7574122	7574168	TIA1|HepG2	46
chr17	7573759	7574759	XLOC_029037|u87|ENSG00000161960|ES	chr17	7574251	7574286	BUD13|K562	35
chr17	7573759	7574759	XLOC_029037|u87|ENSG00000161960|ES	chr17	7574259	7574268	UCHL5|K562	9
chr17	7573759	7574759	XLOC_029037|u87|ENSG00000161960|ES	chr17	7574188	7574204	TIA1|K562	16
chr17	7573759	7574759	XLOC_029037|u87|ENSG00000161960|ES	chr17	7574725	7574801	GNL3|K562	34
chr17	7573759	7574759	XLOC_029037|u87|ENSG00000161960|ES	chr17	7574127	7574161	PCBP2|HepG2	34
chr17	7573759	7574759	XLOC_029037|u87|ENSG00000161960|ES	chr17	7574129	7574166	HNRNPA1|K562	37
chr17	7573759	7574759	XLOC_029037|u87|ENSG00000161960|ES	chr17	7573928	7573964	SFPQ|HepG2	36
chr17	7573759	7574759	XLOC_029037|u87|ENSG00000161960|ES	chr17	7573810	7573875	AARS|K562	65
chr17	7573759	7574759	XLOC_029037|u87|ENSG00000161960|ES	chr17	7574718	7574797	DDX59|HepG2	41
chr17	7573759	7574759	XLOC_029037|u87|ENSG00000161960|ES	chr17	7574279	7574307	FXR2|K562	28
chr17	7573759	7574759	XLOC_029037|u87|ENSG00000161960|ES	chr17	7573946	7573976	EIF4G2|K562	30
chr17	7573759	7574759	XLOC_029037|u87|ENSG00000161960|ES	chr17	7573925	7574007	SLTM|HepG2	82
chr17	7573759	7574759	XLOC_029037|u87|ENSG00000161960|ES	chr17	7574757	7574801	RBM22|HepG2	2
chr17	7573759	7574759	XLOC_029037|u87|ENSG00000161960|ES	chr17	7574721	7574802	TBRG4|K562	38
chr17	7573759	7574759	XLOC_029037|u87|ENSG00000161960|ES	chr17	7574717	7574802	RPS5|K562	42
chr17	7573759	7574759	XLOC_029037|u87|ENSG00000161960|ES	chr17	7574489	7574505	TIA1|K562	16
chr17	7573759	7574759	XLOC_029037|u87|ENSG00000161960|ES	chr17	7574204	7574243	LSM11|K562	39
chr17	7573759	7574759	XLOC_029037|u87|ENSG00000161960|ES	chr17	7574757	7574848	TARDBP|K562	2
chr17	7573759	7574759	XLOC_029037|u87|ENSG00000161960|ES	chr17	7574756	7574803	LARP4|HepG2	3
chr17	7573759	7574759	XLOC_029037|u87|ENSG00000161960|ES	chr17	7574128	7574160	KHSRP|K562	32
chr17	7573759	7574759	XLOC_029037|u87|ENSG00000161960|ES	chr17	7574589	7574607	RPS3|K562	18
chr17	7573759	7574759	XLOC_029037|u87|ENSG00000161960|ES	chr17	7573880	7573925	DGCR8|HepG2	45
chr17	7573759	7574759	XLOC_029037|u87|ENSG00000161960|ES	chr17	7573819	7573863	SF3B4|HepG2	44
chr17	7573759	7574759	XLOC_029037|u87|ENSG00000161960|ES	chr17	7574748	7574802	EXOSC5|K562	11
chr17	7573759	7574759	XLOC_029037|u87|ENSG00000161960|ES	chr17	7574755	7574803	KHSRP|K562	4
chr17	7573759	7574759	XLOC_029037|u87|ENSG00000161960|ES	chr17	7574753	7574767	PTBP1|K562	6
chr17	7573759	7574759	XLOC_029037|u87|ENSG00000161960|ES	chr17	7573939	7573986	SRSF1|HepG2	47
chr17	7573759	7574759	XLOC_029037|u87|ENSG00000161960|ES	chr17	7574134	7574162	PRPF8|HepG2	28
chr17	7573759	7574759	XLOC_029037|u87|ENSG00000161960|ES	chr17	7573838	7573872	SLBP|K562	34
chr17	7573759	7574759	XLOC_029037|u87|ENSG00000161960|ES	chr17	7573863	7573907	DGCR8|K562	44
chr17	7573759	7574759	XLOC_029037|u87|ENSG00000161960|ES	chr17	7574617	7574672	YBX3|K562	55
chr17	7573759	7574759	XLOC_029037|u87|ENSG00000161960|ES	chr17	7574713	7574802	HNRNPK|HepG2	46
chr17	7573759	7574759	XLOC_029037|u87|ENSG00000161960|ES	chr17	7574259	7574291	IGF2BP3|HepG2	32
chr17	7573759	7574759	XLOC_029037|u87|ENSG00000161960|ES	chr17	7574206	7574246	HNRNPU|K562	40
chr17	7573759	7574759	XLOC_029037|u87|ENSG00000161960|ES	chr17	7574735	7574750	AUH|K562	15
chr17	7573759	7574759	XLOC_029037|u87|ENSG00000161960|ES	chr17	7574211	7574238	HNRNPM|HepG2	27
chr17	7573759	7574759	XLOC_029037|u87|ENSG00000161960|ES	chr17	7574724	7574785	UCHL5|HepG2	35
chr17	7573759	7574759	XLOC_029037|u87|ENSG00000161960|ES	chr17	7573916	7573998	HNRNPU|K562	82
chr17	7573759	7574759	XLOC_029037|u87|ENSG00000161960|ES	chr17	7574128	7574172	GTF2F1|K562	44
chr17	7573759	7574759	XLOC_029037|u87|ENSG00000161960|ES	chr17	7574727	7574779	LSM11|HepG2	32
chr17	7573759	7574759	XLOC_029037|u87|ENSG00000161960|ES	chr17	7573942	7573966	YWHAG|K562	24
chr17	7573759	7574759	XLOC_029037|u87|ENSG00000161960|ES	chr17	7574130	7574149	SF3B4|K562	19
chr17	7573759	7574759	XLOC_029037|u87|ENSG00000161960|ES	chr17	7574263	7574283	DDX55|HepG2	20
chr17	7573759	7574759	XLOC_029037|u87|ENSG00000161960|ES	chr17	7574740	7574791	YWHAG|K562	19
chr17	7573759	7574759	XLOC_029037|u87|ENSG00000161960|ES	chr17	7574264	7574289	TRA2A|HepG2	25
chr17	7573759	7574759	XLOC_029037|u87|ENSG00000161960|ES	chr17	7574733	7574849	LARP4|K562	26
chr17	7573759	7574759	XLOC_029037|u87|ENSG00000161960|ES	chr17	7574755	7574769	GRSF1|HepG2	4
chr17	7573759	7574759	XLOC_029037|u87|ENSG00000161960|ES	chr17	7574259	7574267	ZNF622|K562	8
chr17	7573759	7574759	XLOC_029037|u87|ENSG00000161960|ES	chr17	7573935	7573996	CSTF2T|K562	61
chr17	7573759	7574759	XLOC_029037|u87|ENSG00000161960|ES	chr17	7574118	7574177	HNRNPC|HepG2	59
chr17	7573759	7574759	XLOC_029037|u87|ENSG00000161960|ES	chr17	7574728	7574747	SF3B4|HepG2	19
chr17	7573759	7574759	XLOC_029037|u87|ENSG00000161960|ES	chr17	7573824	7573868	FTO|K562	44
chr17	7573759	7574759	XLOC_029037|u87|ENSG00000161960|ES	chr17	7574734	7574799	DHX30|HepG2	25
chr17	7573759	7574759	XLOC_029037|u87|ENSG00000161960|ES	chr17	7574753	7574771	TRA2A|K562	6
chr17	7573759	7574759	XLOC_029037|u87|ENSG00000161960|ES	chr17	7574262	7574297	FAM120A|K562	35
chr17	7573759	7574759	XLOC_029037|u87|ENSG00000161960|ES	chr17	7574128	7574173	HNRNPU|K562	45
chr17	7573759	7574759	XLOC_029037|u87|ENSG00000161960|ES	chr17	7574712	7574753	AUH|K562	41
chr17	7573759	7574759	XLOC_029037|u87|ENSG00000161960|ES	chr17	7574321	7574336	SF3B1|K562	15
chr17	7573759	7574759	XLOC_029037|u87|ENSG00000161960|ES	chr17	7574545	7574547	UCHL5|K562	2
chr17	7573759	7574759	XLOC_029037|u87|ENSG00000161960|ES	chr17	7574722	7574803	TROVE2|K562	37
chr17	7573759	7574759	XLOC_029037|u87|ENSG00000161960|ES	chr17	7574741	7574802	RBM5|HepG2	18
chr17	7573759	7574759	XLOC_029037|u87|ENSG00000161960|ES	chr17	7574718	7574769	U2AF2|HepG2	41
chr17	7573759	7574759	XLOC_029037|u87|ENSG00000161960|ES	chr17	7574201	7574232	SF3B1|K562	31
chr17	7573759	7574759	XLOC_029037|u87|ENSG00000161960|ES	chr17	7574567	7574604	DDX55|K562	37
chr17	7573759	7574759	XLOC_029037|u87|ENSG00000161960|ES	chr17	7573939	7573970	FXR2|K562	31
chr17	7573759	7574759	XLOC_029037|u87|ENSG00000161960|ES	chr17	7574739	7574749	UCHL5|HepG2	10
chr17	7573759	7574759	XLOC_029037|u87|ENSG00000161960|ES	chr17	7574718	7574772	SND1|HepG2	41
chr17	7573759	7574759	XLOC_029037|u87|ENSG00000161960|ES	chr17	7574741	7574753	SMNDC1|HepG2	12
chr17	7573759	7574759	XLOC_029037|u87|ENSG00000161960|ES	chr17	7573833	7573860	GPKOW|K562	27
chr17	7573759	7574759	XLOC_029037|u87|ENSG00000161960|ES	chr17	7574757	7574768	ZRANB2|K562	2
chr17	7573759	7574759	XLOC_029037|u87|ENSG00000161960|ES	chr17	7574715	7574801	POLR2G|HepG2	44
chr17	7573759	7574759	XLOC_029037|u87|ENSG00000161960|ES	chr17	7574720	7574749	PTBP1|K562	29
chr17	7573759	7574759	XLOC_029037|u87|ENSG00000161960|ES	chr17	7574729	7574800	QKI|K562	30
chr17	7573759	7574759	XLOC_029037|u87|ENSG00000161960|ES	chr17	7574134	7574166	FASTKD2|HepG2	32
chr17	7573759	7574759	XLOC_029037|u87|ENSG00000161960|ES	chr17	7574715	7574749	RPS3|K562	34
chr17	7573759	7574759	XLOC_029037|u87|ENSG00000161960|ES	chr17	7574727	7574802	HNRNPC|HepG2	32
chr17	7573759	7574759	XLOC_029037|u87|ENSG00000161960|ES	chr17	7573808	7573851	SUB1|HepG2	43
chr17	7573759	7574759	XLOC_029037|u87|ENSG00000161960|ES	chr17	7573807	7573878	FAM120A|HepG2	71
chr17	7573759	7574759	XLOC_029037|u87|ENSG00000161960|ES	chr17	7573815	7573885	CSTF2T|K562	70
chr17	7573759	7574759	XLOC_029037|u87|ENSG00000161960|ES	chr17	7574262	7574272	LIN28B|HepG2	10
chr17	7573759	7574759	XLOC_029037|u87|ENSG00000161960|ES	chr17	7574717	7574778	XRCC6|K562	42
chr17	7573759	7574759	XLOC_029037|u87|ENSG00000161960|ES	chr17	7573939	7573968	EFTUD2|K562	29
chr17	7573759	7574759	XLOC_029037|u87|ENSG00000161960|ES	chr17	7573825	7573880	DGCR8|HepG2	55
chr17	7573759	7574759	XLOC_029037|u87|ENSG00000161960|ES	chr17	7574752	7574768	SMNDC1|HepG2	7
chr17	7573759	7574759	XLOC_029037|u87|ENSG00000161960|ES	chr17	7574747	7574803	FASTKD2|K562	12
chr17	7573759	7574759	XLOC_029037|u87|ENSG00000161960|ES	chr17	7574742	7574800	DGCR8|HepG2	17
chr17	7573759	7574759	XLOC_029037|u87|ENSG00000161960|ES	chr17	7574545	7574558	GRWD1|HepG2	13
chr17	7573759	7574759	XLOC_029037|u87|ENSG00000161960|ES	chr17	7574129	7574155	XRCC6|K562	26
chr17	7573759	7574759	XLOC_029037|u87|ENSG00000161960|ES	chr17	7573855	7573903	HNRNPL|HepG2	48
chr17	7573759	7574759	XLOC_029037|u87|ENSG00000161960|ES	chr17	7574714	7574740	SMNDC1|HepG2	26
chr17	7573759	7574759	XLOC_029037|u87|ENSG00000161960|ES	chr17	7573929	7574003	SLTM|K562	74
chr17	7573759	7574759	XLOC_029037|u87|ENSG00000161960|ES	chr17	7574754	7574768	LARP7|K562	5
chr17	7573759	7574759	XLOC_029037|u87|ENSG00000161960|ES	chr17	7574715	7574757	DDX55|HepG2	42
chr17	7573759	7574759	XLOC_029037|u87|ENSG00000161960|ES	chr17	7574124	7574154	SRSF9|HepG2	30
chr17	7573759	7574759	XLOC_029037|u87|ENSG00000161960|ES	chr17	7573829	7573858	HNRNPK|HepG2	29
chr17	7573759	7574759	XLOC_029037|u87|ENSG00000161960|ES	chr17	7573826	7573878	GNL3|K562	52
chr17	7573759	7574759	XLOC_029037|u87|ENSG00000161960|ES	chr17	7574119	7574162	FKBP4|HepG2	43
chr17	7573759	7574759	XLOC_029037|u87|ENSG00000161960|ES	chr17	7573827	7573926	GTF2F1|K562	99
chr17	7573759	7574759	XLOC_029037|u87|ENSG00000161960|ES	chr17	7574626	7574664	PPIG|HepG2	38
chr17	7573759	7574759	XLOC_029037|u87|ENSG00000161960|ES	chr17	7574259	7574262	IGF2BP1|K562	3
chr17	7573759	7574759	XLOC_029037|u87|ENSG00000161960|ES	chr17	7574747	7574847	DGCR8|K562	12
chr17	7573759	7574759	XLOC_029037|u87|ENSG00000161960|ES	chr17	7573831	7573841	SF3B4|K562	10
chr17	7573759	7574759	XLOC_029037|u87|ENSG00000161960|ES	chr17	7574722	7574752	DDX6|HepG2	30
chr17	7573759	7574759	XLOC_029037|u87|ENSG00000161960|ES	chr17	7573879	7573927	EFTUD2|HepG2	48
chr17	7573759	7574759	XLOC_029037|u87|ENSG00000161960|ES	chr17	7574259	7574270	FMR1|K562	11
chr17	7573759	7574759	XLOC_029037|u87|ENSG00000161960|ES	chr17	7574715	7574759	LARP7|HepG2	44
chr17	7573759	7574759	XLOC_029037|u87|ENSG00000161960|ES	chr17	7573870	7573893	TIA1|K562	23
chr17	7573759	7574759	XLOC_029037|u87|ENSG00000161960|ES	chr17	7573820	7573911	NKRF|HepG2	91
chr17	7573759	7574759	XLOC_029037|u87|ENSG00000161960|ES	chr17	7573940	7573962	HNRNPA1|HepG2	22
chr17	7573759	7574759	XLOC_029037|u87|ENSG00000161960|ES	chr17	7573874	7573919	RBM5|HepG2	45
chr17	7573759	7574759	XLOC_029037|u87|ENSG00000161960|ES	chr17	7573916	7574002	PCBP2|HepG2	86
chr17	7573759	7574759	XLOC_029037|u87|ENSG00000161960|ES	chr17	7573939	7573968	FASTKD2|HepG2	29
chr17	7573759	7574759	XLOC_029037|u87|ENSG00000161960|ES	chr17	7573834	7573863	DDX55|K562	29
chr17	7573759	7574759	XLOC_029037|u87|ENSG00000161960|ES	chr17	7574261	7574272	LARP4|HepG2	11
chr17	7573759	7574759	XLOC_029037|u87|ENSG00000161960|ES	chr17	7574755	7574769	SMNDC1|K562	4
chr17	7573759	7574759	XLOC_029037|u87|ENSG00000161960|ES	chr17	7573932	7573979	EFTUD2|HepG2	47
chr17	7573759	7574759	XLOC_029037|u87|ENSG00000161960|ES	chr17	7573817	7573849	FKBP4|HepG2	32
chr17	7573759	7574759	XLOC_029037|u87|ENSG00000161960|ES	chr17	7573805	7573920	GTF2F1|K562	115
chr17	7573759	7574759	XLOC_029037|u87|ENSG00000161960|ES	chr17	7574552	7574625	ZNF622|K562	73
chr17	7573759	7574759	XLOC_029037|u87|ENSG00000161960|ES	chr17	7574755	7574778	SRSF1|HepG2	4
chr17	7573759	7574759	XLOC_029037|u87|ENSG00000161960|ES	chr17	7574734	7574803	ILF3|HepG2	25
chr17	7573759	7574759	XLOC_029037|u87|ENSG00000161960|ES	chr17	7574730	7574800	EIF4G2|K562	29
chr17	7573759	7574759	XLOC_029037|u87|ENSG00000161960|ES	chr17	7574732	7574747	HNRNPU|HepG2	15
chr17	7573759	7574759	XLOC_029037|u87|ENSG00000161960|ES	chr17	7573941	7573964	LSM11|HepG2	23
chr17	7573759	7574759	XLOC_029037|u87|ENSG00000161960|ES	chr17	7574147	7574149	TAF15|K562	2
chr17	7573759	7574759	XLOC_029037|u87|ENSG00000161960|ES	chr17	7574551	7574553	NCBP2|HepG2	2
chr17	7573759	7574759	XLOC_029037|u87|ENSG00000161960|ES	chr17	7574723	7574771	U2AF2|K562	36
chr17	7573759	7574759	XLOC_029037|u87|ENSG00000161960|ES	chr17	7574718	7574751	NOL12|HepG2	33
chr17	7573759	7574759	XLOC_029037|u87|ENSG00000161960|ES	chr17	7573813	7573861	QKI|HepG2	48
chr17	7573759	7574759	XLOC_029037|u87|ENSG00000161960|ES	chr17	7574275	7574303	LIN28B|K562	28
chr17	7573759	7574759	XLOC_029037|u87|ENSG00000161960|ES	chr17	7574562	7574582	CPSF7|HEK293	20
chr17	7573759	7574759	XLOC_029037|u87|ENSG00000161960|ES	chr17	7574276	7574296	LIN28B|K562	20
chr17	7573759	7574759	XLOC_029037|u87|ENSG00000161960|ES	chr17	7574216	7574234	PRPF8|HepG2	18
chr17	7573759	7574759	XLOC_029037|u87|ENSG00000161960|ES	chr17	7573827	7573871	NONO|K562	44
chr17	7573759	7574759	XLOC_029037|u87|ENSG00000161960|ES	chr17	7574717	7574817	RBM27|K562	42
chr17	7573759	7574759	XLOC_029037|u87|ENSG00000161960|ES	chr17	7573944	7573963	U2AF1|HepG2	19
chr17	7573759	7574759	XLOC_029037|u87|ENSG00000161960|ES	chr17	7574723	7574774	SLTM|HepG2	36
chr17	7573759	7574759	XLOC_029037|u87|ENSG00000161960|ES	chr17	7573987	7574062	AGO2|HEK293S	75
chr17	7573759	7574759	XLOC_029037|u87|ENSG00000161960|ES	chr17	7573918	7573982	HNRNPM|HepG2	64
chr17	7573759	7574759	XLOC_029037|u87|ENSG00000161960|ES	chr17	7574119	7574173	NKRF|HepG2	54
chr17	7573759	7574759	XLOC_029037|u87|ENSG00000161960|ES	chr17	7573828	7573845	YWHAG|K562	17
chr17	7573759	7574759	XLOC_029037|u87|ENSG00000161960|ES	chr17	7574125	7574159	HNRNPM|K562	34
chr17	7573759	7574759	XLOC_029037|u87|ENSG00000161960|ES	chr17	7574259	7574268	SRSF1|HepG2	9
chr17	7573759	7574759	XLOC_029037|u87|ENSG00000161960|ES	chr17	7574262	7574276	NCBP2|K562	14
chr17	7573759	7574759	XLOC_029037|u87|ENSG00000161960|ES	chr17	7574722	7574848	FASTKD2|HepG2	37
chr17	7573759	7574759	XLOC_029037|u87|ENSG00000161960|ES	chr17	7574247	7574300	EFTUD2|K562	53
chr17	7573759	7574759	XLOC_029037|u87|ENSG00000161960|ES	chr17	7573945	7573981	GEMIN5|K562	36
chr17	7573759	7574759	XLOC_029037|u87|ENSG00000161960|ES	chr17	7574711	7574754	SRSF7|HepG2	43
chr17	7573759	7574759	XLOC_029037|u87|ENSG00000161960|ES	chr17	7573839	7573902	TAF15|HepG2	63
chr17	7573759	7574759	XLOC_029037|u87|ENSG00000161960|ES	chr17	7574717	7574724	XRN2|HepG2	7
chr17	7573759	7574759	XLOC_029037|u87|ENSG00000161960|ES	chr17	7573928	7573963	GTF2F1|HepG2	35
chr17	7573759	7574759	XLOC_029037|u87|ENSG00000161960|ES	chr17	7573929	7573998	HNRNPC|HepG2	69
chr17	7573759	7574759	XLOC_029037|u87|ENSG00000161960|ES	chr17	7573926	7574000	HNRNPU|K562	74
chr17	7573759	7574759	XLOC_029037|u87|ENSG00000161960|ES	chr17	7574122	7574178	HNRNPU|HepG2	56
chr17	7573759	7574759	XLOC_029037|u87|ENSG00000161960|ES	chr17	7573942	7573969	HNRNPUL1|HepG2	27
chr17	7573759	7574759	XLOC_029037|u87|ENSG00000161960|ES	chr17	7574629	7574677	YBX3|K562	48
chr17	7573759	7574759	XLOC_029037|u87|ENSG00000161960|ES	chr17	7574719	7574754	PTBP1|HepG2	35
chr17	7573759	7574759	XLOC_029037|u87|ENSG00000161960|ES	chr17	7574713	7574767	LSM11|K562	46
chr17	7573759	7574759	XLOC_029037|u87|ENSG00000161960|ES	chr17	7574122	7574165	DGCR8|HepG2	43
chr17	7573759	7574759	XLOC_029037|u87|ENSG00000161960|ES	chr17	7574718	7574773	RPS5|HepG2	41
chr17	7573759	7574759	XLOC_029037|u87|ENSG00000161960|ES	chr17	7573937	7573973	PRPF8|HepG2	36
chr17	7573759	7574759	XLOC_029037|u87|ENSG00000161960|ES	chr17	7574717	7574801	DDX24|K562	42
chr17	7573759	7574759	XLOC_029037|u87|ENSG00000161960|ES	chr17	7574130	7574181	TBRG4|K562	51
chr17	7573759	7574759	XLOC_029037|u87|ENSG00000161960|ES	chr17	7574126	7574160	HNRNPM|K562	34
chr17	7573759	7574759	XLOC_029037|u87|ENSG00000161960|ES	chr17	7574752	7574801	NKRF|HepG2	7
chr17	7573759	7574759	XLOC_029037|u87|ENSG00000161960|ES	chr17	7574253	7574295	U2AF1|HepG2	42
chr17	7573759	7574759	XLOC_029037|u87|ENSG00000161960|ES	chr17	7573813	7573927	EWSR1|K562	114
chr17	7573759	7574759	XLOC_029037|u87|ENSG00000161960|ES	chr17	7574753	7574779	AUH|K562	6
chr17	7573759	7574759	XLOC_029037|u87|ENSG00000161960|ES	chr17	7573822	7573870	FASTKD2|HepG2	48
chr17	7573759	7574759	XLOC_029037|u87|ENSG00000161960|ES	chr17	7574655	7574664	FMR1|K562	9
chr17	7573759	7574759	XLOC_029037|u87|ENSG00000161960|ES	chr17	7573942	7573980	FXR1|K562	38
chr17	7573759	7574759	XLOC_029037|u87|ENSG00000161960|ES	chr17	7573834	7573854	LARP4|HepG2	20
chr17	7573759	7574759	XLOC_029037|u87|ENSG00000161960|ES	chr17	7573885	7573932	CSTF2T|K562	47
chr17	7573759	7574759	XLOC_029037|u87|ENSG00000161960|ES	chr17	7574258	7574262	DDX3X|K562	4
chr17	7573759	7574759	XLOC_029037|u87|ENSG00000161960|ES	chr17	7573897	7573972	SUPV3L1|HepG2	75
chr17	7573759	7574759	XLOC_029037|u87|ENSG00000161960|ES	chr17	7573815	7573882	HNRNPU|HepG2	67
chr17	7573759	7574759	XLOC_029037|u87|ENSG00000161960|ES	chr17	7573830	7573873	SFPQ|HepG2	43
chr17	7573759	7574759	XLOC_029037|u87|ENSG00000161960|ES	chr17	7574755	7574802	BUD13|HepG2	4
chr17	7573759	7574759	XLOC_029037|u87|ENSG00000161960|ES	chr17	7574259	7574272	UCHL5|K562	13
chr17	7573759	7574759	XLOC_029037|u87|ENSG00000161960|ES	chr17	7573911	7573972	NKRF|HepG2	61
chr17	7573759	7574759	XLOC_029037|u87|ENSG00000161960|ES	chr17	7573944	7573962	DDX3X|HepG2	18
chr17	7573759	7574759	XLOC_029037|u87|ENSG00000161960|ES	chr17	7573885	7573909	TIA1|HepG2	24
chr17	7573759	7574759	XLOC_029037|u87|ENSG00000161960|ES	chr17	7574247	7574306	U2AF2|K562	59
chr17	7573759	7574759	XLOC_029037|u87|ENSG00000161960|ES	chr17	7574661	7574677	UCHL5|HepG2	16
chr17	7573759	7574759	XLOC_029037|u87|ENSG00000161960|ES	chr17	7574137	7574153	RBM22|HepG2	16
chr17	7573759	7574759	XLOC_029037|u87|ENSG00000161960|ES	chr17	7574128	7574157	SFPQ|HepG2	29
chr17	7573759	7574759	XLOC_029037|u87|ENSG00000161960|ES	chr17	7574269	7574271	KHDRBS1|K562	2
chr17	7573759	7574759	XLOC_029037|u87|ENSG00000161960|ES	chr17	7574720	7574802	RPS5|K562	39
chr17	7573759	7574759	XLOC_029037|u87|ENSG00000161960|ES	chr17	7574710	7574757	U2AF1|HepG2	47
chr17	7573759	7574759	XLOC_029037|u87|ENSG00000161960|ES	chr17	7574297	7574308	DDX3X|K562	11
chr17	7573759	7574759	XLOC_029037|u87|ENSG00000161960|ES	chr17	7574121	7574202	EWSR1|K562	81
chr17	7573759	7574759	XLOC_029037|u87|ENSG00000161960|ES	chr17	7574126	7574158	U2AF1|K562	32
chr17	7573759	7574759	XLOC_029037|u87|ENSG00000161960|ES	chr17	7574730	7574801	DDX3X|HepG2	29
chr17	7573759	7574759	XLOC_029037|u87|ENSG00000161960|ES	chr17	7574259	7574287	LSM11|HepG2	28
chr17	7573759	7574759	XLOC_029037|u87|ENSG00000161960|ES	chr17	7574270	7574300	UCHL5|HepG2	30
chr17	7573759	7574759	XLOC_029037|u87|ENSG00000161960|ES	chr17	7573841	7573846	RBM15|K562	5
chr17	7573759	7574759	XLOC_029037|u87|ENSG00000161960|ES	chr17	7573862	7573901	NSUN2|K562	39
chr17	7573759	7574759	XLOC_029037|u87|ENSG00000161960|ES	chr17	7573835	7573870	SMNDC1|K562	35
chr17	7573759	7574759	XLOC_029037|u87|ENSG00000161960|ES	chr17	7573812	7573863	XRN2|HepG2	51
chr17	7573759	7574759	XLOC_029037|u87|ENSG00000161960|ES	chr17	7574259	7574316	BUD13|HepG2	57
chr17	7573759	7574759	XLOC_029037|u87|ENSG00000161960|ES	chr17	7574725	7574745	LARP4|HepG2	20
chr17	7573759	7574759	XLOC_029037|u87|ENSG00000161960|ES	chr17	7573722	7573778	TIA1|K562	19
chr17	7573759	7574759	XLOC_029037|u87|ENSG00000161960|ES	chr17	7574129	7574165	U2AF2|K562	36
chr17	7573759	7574759	XLOC_029037|u87|ENSG00000161960|ES	chr17	7574710	7574751	DDX59|HepG2	41
chr17	7573759	7574759	XLOC_029037|u87|ENSG00000161960|ES	chr17	7574715	7574801	TRA2A|HepG2	44
chr17	7573759	7574759	XLOC_029037|u87|ENSG00000161960|ES	chr17	7574137	7574148	SND1|HepG2	11
chr17	7573759	7574759	XLOC_029037|u87|ENSG00000161960|ES	chr17	7573838	7573887	SAFB2|K562	49
chr17	7573759	7574759	XLOC_029037|u87|ENSG00000161960|ES	chr17	7574562	7574602	CPSF6|HEK293	40
chr17	7573759	7574759	XLOC_029037|u87|ENSG00000161960|ES	chr17	7573959	7573992	RBM27|K562	33
chr17	7573759	7574759	XLOC_029037|u87|ENSG00000161960|ES	chr17	7574265	7574281	LSM11|HepG2	16
chr17	7573759	7574759	XLOC_029037|u87|ENSG00000161960|ES	chr17	7574127	7574171	PUS1|K562	44
chr17	7573759	7574759	XLOC_029037|u87|ENSG00000161960|ES	chr17	7573823	7573878	TIA1|K562	55
chr17	7573759	7574759	XLOC_029037|u87|ENSG00000161960|ES	chr17	7573946	7573963	BCCIP|HepG2	17
chr17	7573759	7574759	XLOC_029037|u87|ENSG00000161960|ES	chr17	7573816	7573860	TIA1|HepG2	44
chr17	7573759	7574759	XLOC_029037|u87|ENSG00000161960|ES	chr17	7574268	7574275	TBRG4|HepG2	7
chr17	7573759	7574759	XLOC_029037|u87|ENSG00000161960|ES	chr17	7573885	7573997	RBFOX2|HepG2	112
chr17	7573759	7574759	XLOC_029037|u87|ENSG00000161960|ES	chr17	7574145	7574154	HNRNPA1|K562	9
chr17	7573759	7574759	XLOC_029037|u87|ENSG00000161960|ES	chr17	7574127	7574175	PRPF8|HepG2	48
chr17	7573759	7574759	XLOC_029037|u87|ENSG00000161960|ES	chr17	7573933	7574004	SF3B4|HepG2	71
chr17	7573759	7574759	XLOC_029037|u87|ENSG00000161960|ES	chr17	7574753	7574799	NOLC1|K562	6
chr17	7573759	7574759	XLOC_029037|u87|ENSG00000161960|ES	chr17	7574139	7574151	DROSHA|K562	12
chr17	7573759	7574759	XLOC_029037|u87|ENSG00000161960|ES	chr17	7573945	7573965	RBM22|HepG2	20
chr17	7573759	7574759	XLOC_029037|u87|ENSG00000161960|ES	chr17	7574754	7574804	HLTF|K562	5
chr17	7573759	7574759	XLOC_029037|u87|ENSG00000161960|ES	chr17	7574754	7574785	PTBP1|HepG2	5
chr17	7573759	7574759	XLOC_029037|u87|ENSG00000161960|ES	chr17	7574711	7574755	SRSF1|HepG2	44
chr17	7573759	7574759	XLOC_029037|u87|ENSG00000161960|ES	chr17	7574724	7574734	GRSF1|HepG2	10
chr17	7573759	7574759	XLOC_029037|u87|ENSG00000161960|ES	chr17	7574221	7574236	U2AF2|K562	15
chr17	7573759	7574759	XLOC_029037|u87|ENSG00000161960|ES	chr17	7574053	7574070	HNRNPM|K562	17
chr17	7573759	7574759	XLOC_029037|u87|ENSG00000161960|ES	chr17	7574124	7574159	SLTM|K562	35
chr17	7573759	7574759	XLOC_029037|u87|ENSG00000161960|ES	chr17	7574274	7574308	UCHL5|HepG2	34
chr17	7573759	7574759	XLOC_029037|u87|ENSG00000161960|ES	chr17	7574749	7574754	GRSF1|HepG2	5
chr17	7573759	7574759	XLOC_029037|u87|ENSG00000161960|ES	chr17	7573826	7573878	PRPF8|HepG2	52
chr17	7573759	7574759	XLOC_029037|u87|ENSG00000161960|ES	chr17	7574296	7574307	DDX3X|K562	11
chr17	7573759	7574759	XLOC_029037|u87|ENSG00000161960|ES	chr17	7574177	7574188	RBM5|HepG2	11
chr17	7573759	7574759	XLOC_029037|u87|ENSG00000161960|ES	chr17	7573829	7573862	U2AF1|K562	33
chr17	7573759	7574759	XLOC_029037|u87|ENSG00000161960|ES	chr17	7574737	7574748	DKC1|HepG2	11
chr17	7573759	7574759	XLOC_029037|u87|ENSG00000161960|ES	chr17	7573821	7573870	GTF2F1|HepG2	49
chr17	7573759	7574759	XLOC_029037|u87|ENSG00000161960|ES	chr17	7574274	7574312	SRSF1|K562	38
chr17	7573759	7574759	XLOC_029037|u87|ENSG00000161960|ES	chr17	7573821	7573854	SRSF1|HepG2	33
chr17	7573759	7574759	XLOC_029037|u87|ENSG00000161960|ES	chr17	7574752	7574799	PCBP2|HepG2	7
chr17	7573759	7574759	XLOC_029037|u87|ENSG00000161960|ES	chr17	7574726	7574757	ZRANB2|K562	31
chr17	7573759	7574759	XLOC_029037|u87|ENSG00000161960|ES	chr17	7574477	7574513	U2AF2|K562	36
chr17	7573759	7574759	XLOC_029037|u87|ENSG00000161960|ES	chr17	7574753	7574800	SMNDC1|HepG2	6
chr17	7573759	7574759	XLOC_029037|u87|ENSG00000161960|ES	chr17	7574586	7574645	LARP4|HepG2	59
chr17	7573759	7574759	XLOC_029037|u87|ENSG00000161960|ES	chr17	7574117	7574175	PCBP2|HepG2	58
chr17	7573759	7574759	XLOC_029037|u87|ENSG00000161960|ES	chr17	7573872	7573923	HNRNPU|HepG2	51
chr17	7573759	7574759	XLOC_029037|u87|ENSG00000161960|ES	chr17	7574713	7574756	EIF3D|HepG2	43
chr17	7573759	7574759	XLOC_029037|u87|ENSG00000161960|ES	chr17	7573822	7573879	EFTUD2|HepG2	57
chr17	7573759	7574759	XLOC_029037|u87|ENSG00000161960|ES	chr17	7574121	7574205	NONO|K562	84
chr17	7573759	7574759	XLOC_029037|u87|ENSG00000161960|ES	chr17	7573927	7573985	SLTM|K562	58
chr17	7573759	7574759	XLOC_029037|u87|ENSG00000161960|ES	chr17	7573808	7573885	RBFOX2|HepG2	77
chr17	7573759	7574759	XLOC_029037|u87|ENSG00000161960|ES	chr17	7574575	7574617	YBX3|K562	42
chr17	7573759	7574759	XLOC_029037|u87|ENSG00000161960|ES	chr17	7574712	7574757	SRSF9|HepG2	45
chr17	7573759	7574759	XLOC_029037|u87|ENSG00000161960|ES	chr17	7574052	7574071	SF3B4|HepG2	19
chr17	7573759	7574759	XLOC_029037|u87|ENSG00000161960|ES	chr17	7574711	7574835	SERBP1|K562	48
chr17	7573759	7574759	XLOC_029037|u87|ENSG00000161960|ES	chr17	7574124	7574159	GTF2F1|HepG2	35
chr17	7573759	7574759	XLOC_029037|u87|ENSG00000161960|ES	chr17	7574717	7574755	XRN2|K562	38
chr17	7573759	7574759	XLOC_029037|u87|ENSG00000161960|ES	chr17	7573911	7573992	FAM120A|K562	81
chr17	7573759	7574759	XLOC_029037|u87|ENSG00000161960|ES	chr17	7574581	7574608	GEMIN5|K562	27
chr17	7573759	7574759	XLOC_029037|u87|ENSG00000161960|ES	chr17	7573811	7573871	FASTKD2|HepG2	60
chr17	7573759	7574759	XLOC_029037|u87|ENSG00000161960|ES	chr17	7573832	7573912	DGCR8|HepG2	80
chr17	7573759	7574759	XLOC_029037|u87|ENSG00000161960|ES	chr17	7574757	7574771	AUH|HepG2	2
chr17	7573759	7574759	XLOC_029037|u87|ENSG00000161960|ES	chr17	7574546	7574549	HNRNPM|K562	3
chr17	7573759	7574759	XLOC_029037|u87|ENSG00000161960|ES	chr17	7574121	7574164	DHX30|K562	43
chr17	7573759	7574759	XLOC_029037|u87|ENSG00000161960|ES	chr17	7574137	7574176	TAF15|K562	39
chr17	7573759	7574759	XLOC_029037|u87|ENSG00000161960|ES	chr17	7574717	7574790	DDX42|K562	42
chr17	7573759	7574759	XLOC_029037|u87|ENSG00000161960|ES	chr17	7573934	7574019	TIA1|K562	85
chr17	7573759	7574759	XLOC_029037|u87|ENSG00000161960|ES	chr17	7574259	7574277	FXR2|K562	18
chr17	7573759	7574759	XLOC_029037|u87|ENSG00000161960|ES	chr17	7574127	7574160	HNRNPU|HepG2	33
chr17	7573759	7574759	XLOC_029037|u87|ENSG00000161960|ES	chr17	7573815	7573855	CPSF6|K562	40
chr17	7573759	7574759	XLOC_029037|u87|ENSG00000161960|ES	chr17	7574718	7574800	NSUN2|K562	41
chr17	7573759	7574759	XLOC_029037|u87|ENSG00000161960|ES	chr17	7574422	7574447	U2AF2|K562	25
chr17	7573759	7574759	XLOC_029037|u87|ENSG00000161960|ES	chr17	7574347	7574372	KHSRP|K562	25
chr17	7573759	7574759	XLOC_029037|u87|ENSG00000161960|ES	chr17	7573822	7573861	RBM15|HepG2	39
chr17	7573759	7574759	XLOC_029037|u87|ENSG00000161960|ES	chr17	7574213	7574242	RPS5|HepG2	29
chr17	7573759	7574759	XLOC_029037|u87|ENSG00000161960|ES	chr17	7574718	7574755	EIF3D|HepG2	37
chr17	7573759	7574759	XLOC_029037|u87|ENSG00000161960|ES	chr17	7574121	7574162	NONO|K562	41
chr17	7573759	7574759	XLOC_029037|u87|ENSG00000161960|ES	chr17	7573819	7573915	XPO5|HepG2	96
chr17	7573759	7574759	XLOC_029037|u87|ENSG00000161960|ES	chr17	7574712	7574718	NOLC1|HepG2	6
chr17	7573759	7574759	XLOC_029037|u87|ENSG00000161960|ES	chr17	7573957	7573969	NCBP2|K562	12
chr17	7573759	7574759	XLOC_029037|u87|ENSG00000161960|ES	chr17	7574748	7574848	RBM27|K562	11
chr17	7573759	7574759	XLOC_029037|u87|ENSG00000161960|ES	chr17	7573927	7573982	HNRNPU|HepG2	55
chr17	7573759	7574759	XLOC_029037|u87|ENSG00000161960|ES	chr17	7574751	7574802	ILF3|K562	8
chr17	7573759	7574759	XLOC_029037|u87|ENSG00000161960|ES	chr17	7574298	7574309	ZNF622|K562	11
chr17	7573759	7574759	XLOC_029037|u87|ENSG00000161960|ES	chr17	7574726	7574848	XPO5|HepG2	33
chr17	7573759	7574759	XLOC_029037|u87|ENSG00000161960|ES	chr17	7574113	7574163	HNRNPC|HepG2	50
chr17	7573759	7574759	XLOC_029037|u87|ENSG00000161960|ES	chr17	7574742	7574754	BCCIP|HepG2	12
chr17	7573759	7574759	XLOC_029037|u87|ENSG00000161960|ES	chr17	7574755	7574770	TROVE2|HepG2	4
chr17	7573759	7574759	XLOC_029037|u87|ENSG00000161960|ES	chr17	7574126	7574171	RBFOX2|HepG2	45
chr17	7573759	7574759	XLOC_029037|u87|ENSG00000161960|ES	chr17	7573925	7573995	FAM120A|HepG2	70
chr17	7573759	7574759	XLOC_029037|u87|ENSG00000161960|ES	chr17	7573817	7573882	SLTM|K562	65
chr17	7573759	7574759	XLOC_029037|u87|ENSG00000161960|ES	chr17	7574714	7574719	GRSF1|HepG2	5
chr17	7573759	7574759	XLOC_029037|u87|ENSG00000161960|ES	chr17	7574530	7574543	U2AF2|HepG2	13
chr17	7573759	7574759	XLOC_029037|u87|ENSG00000161960|ES	chr17	7574718	7574754	UPF1|K562	36
chr17	7573759	7574759	XLOC_029037|u87|ENSG00000161960|ES	chr17	7574749	7574752	NOLC1|HepG2	3
chr17	7573759	7574759	XLOC_029037|u87|ENSG00000161960|ES	chr17	7574205	7574248	NONO|K562	43
chr17	7573759	7574759	XLOC_029037|u87|ENSG00000161960|ES	chr17	7574731	7574798	DHX30|K562	28
chr17	7573759	7574759	XLOC_029037|u87|ENSG00000161960|ES	chr17	7573960	7574007	METAP2|K562	47
chr17	7573759	7574759	XLOC_029037|u87|ENSG00000161960|ES	chr17	7574736	7574802	UCHL5|K562	23
chr17	7573759	7574759	XLOC_029037|u87|ENSG00000161960|ES	chr17	7574122	7574171	CSTF2T|HepG2	49
chr17	7573759	7574759	XLOC_029037|u87|ENSG00000161960|ES	chr17	7574711	7574719	BCCIP|HepG2	8
chr17	7573759	7574759	XLOC_029037|u87|ENSG00000161960|ES	chr17	7574545	7574558	LIN28B|HepG2	13
chr17	7573759	7574759	XLOC_029037|u87|ENSG00000161960|ES	chr17	7574753	7574799	RPS3|HepG2	6
chr17	7573759	7574759	XLOC_029037|u87|ENSG00000161960|ES	chr17	7574259	7574282	TNRC6A|K562	23
chr17	7573759	7574759	XLOC_029037|u87|ENSG00000161960|ES	chr17	7574567	7574612	LIN28B|HepG2	45
chr17	7573759	7574759	XLOC_029037|u87|ENSG00000161960|ES	chr17	7574750	7574815	HNRNPA1|HepG2	9
chr17	7573759	7574759	XLOC_029037|u87|ENSG00000161960|ES	chr17	7573880	7573926	HNRNPU|K562	46
chr17	7573759	7574759	XLOC_029037|u87|ENSG00000161960|ES	chr17	7574722	7574801	DDX3X|HepG2	37
chr17	7573759	7574759	XLOC_029037|u87|ENSG00000161960|ES	chr17	7573839	7573890	SND1|HepG2	51
chr17	7573759	7574759	XLOC_029037|u87|ENSG00000161960|ES	chr17	7574731	7574802	TBRG4|K562	28
chr17	7573759	7574759	XLOC_029037|u87|ENSG00000161960|ES	chr17	7574143	7574157	IGF2BP1|HepG2	14
chr17	7573759	7574759	XLOC_029037|u87|ENSG00000161960|ES	chr17	7573866	7573895	SUGP2|HepG2	29
chr17	7573759	7574759	XLOC_029037|u87|ENSG00000161960|ES	chr17	7574258	7574293	ZNF622|K562	35
chr17	7573759	7574759	XLOC_029037|u87|ENSG00000161960|ES	chr17	7573830	7573886	LSM11|K562	56
chr17	7573759	7574759	XLOC_029037|u87|ENSG00000161960|ES	chr17	7573826	7573835	TBRG4|HepG2	9
chr17	7573759	7574759	XLOC_029037|u87|ENSG00000161960|ES	chr17	7573867	7573922	PRPF8|K562	55
chr17	7573759	7574759	XLOC_029037|u87|ENSG00000161960|ES	chr17	7574260	7574263	NCBP2|K562	3
chr17	7573759	7574759	XLOC_029037|u87|ENSG00000161960|ES	chr17	7574712	7574718	SMNDC1|K562	6
chr17	7573759	7574759	XLOC_029037|u87|ENSG00000161960|ES	chr17	7574129	7574194	TIA1|K562	65
chr17	7573759	7574759	XLOC_029037|u87|ENSG00000161960|ES	chr17	7573924	7574013	NONO|K562	89
chr17	7573759	7574759	XLOC_029037|u87|ENSG00000161960|ES	chr17	7574717	7574766	XRN2|K562	42
chr17	7573759	7574759	XLOC_029037|u87|ENSG00000161960|ES	chr17	7573884	7573893	XRN2|HepG2	9
chr17	7573759	7574759	XLOC_029037|u87|ENSG00000161960|ES	chr17	7574135	7574149	NCBP2|K562	14
chr17	7573759	7574759	XLOC_029037|u87|ENSG00000161960|ES	chr17	7574756	7574800	DDX59|HepG2	3
chr17	7573759	7574759	XLOC_029037|u87|ENSG00000161960|ES	chr17	7574744	7574795	QKI|HepG2	15
chr17	7573759	7574759	XLOC_029037|u87|ENSG00000161960|ES	chr17	7573941	7573970	U2AF2|HepG2	29
chr17	7573759	7574759	XLOC_029037|u87|ENSG00000161960|ES	chr17	7574248	7574308	U2AF2|HepG2	60
chr17	7573759	7574759	XLOC_029037|u87|ENSG00000161960|ES	chr17	7574714	7574758	HNRNPUL1|K562	44
chr17	7573759	7574759	XLOC_029037|u87|ENSG00000161960|ES	chr17	7574598	7574605	FMR1|K562	7
chr17	7573759	7574759	XLOC_029037|u87|ENSG00000161960|ES	chr17	7574562	7574582	CPSF6|HEK293	20
chr17	7573759	7574759	XLOC_029037|u87|ENSG00000161960|ES	chr17	7574721	7574754	EIF3H|HepG2	33
chr17	7573759	7574759	XLOC_029037|u87|ENSG00000161960|ES	chr17	7573887	7573972	NKRF|HepG2	85
chr17	7573759	7574759	XLOC_029037|u87|ENSG00000161960|ES	chr17	7573953	7573954	RBM5|HepG2	1
chr17	7573759	7574759	XLOC_029037|u87|ENSG00000161960|ES	chr17	7574339	7574355	KHSRP|K562	16
chr17	7573759	7574759	XLOC_029037|u87|ENSG00000161960|ES	chr17	7573835	7573888	TAF15|HepG2	53
chr17	7573759	7574759	XLOC_029037|u87|ENSG00000161960|ES	chr17	7574260	7574281	PPIL4|K562	21
chr17	7573759	7574759	XLOC_029037|u87|ENSG00000161960|ES	chr17	7574714	7574751	NKRF|HepG2	37
chr17	7573759	7574759	XLOC_029037|u87|ENSG00000161960|ES	chr17	7574123	7574160	U2AF1|K562	37
chr17	7573759	7574759	XLOC_029037|u87|ENSG00000161960|ES	chr17	7574755	7574775	AUH|HepG2	4
chr17	7573759	7574759	XLOC_029037|u87|ENSG00000161960|ES	chr17	7574304	7574308	SF3B1|K562	4
chr17	7573759	7574759	XLOC_029037|u87|ENSG00000161960|ES	chr17	7573881	7573902	AGO2|HEK293S	21
chr17	7573759	7574759	XLOC_029037|u87|ENSG00000161960|ES	chr17	7574283	7574306	HNRNPM|K562	23
chr17	7573759	7574759	XLOC_029037|u87|ENSG00000161960|ES	chr17	7574204	7574241	RBM5|HepG2	37
chr17	7573759	7574759	XLOC_029037|u87|ENSG00000161960|ES	chr17	7574755	7574777	U2AF1|HepG2	4
chr17	7573759	7574759	XLOC_029037|u87|ENSG00000161960|ES	chr17	7573836	7574004	HNRNPM|K562	168
chr17	7573759	7574759	XLOC_029037|u87|ENSG00000161960|ES	chr17	7573943	7573968	FKBP4|HepG2	25
chr17	7573759	7574759	XLOC_029037|u87|ENSG00000161960|ES	chr17	7573806	7573869	IGF2BP1|HepG2	63
chr17	7573759	7574759	XLOC_029037|u87|ENSG00000161960|ES	chr17	7574719	7574739	UCHL5|HepG2	20
chr17	7573759	7574759	XLOC_029037|u87|ENSG00000161960|ES	chr17	7574575	7574612	RPS3|HepG2	37
chr17	7573759	7574759	XLOC_029037|u87|ENSG00000161960|ES	chr17	7574123	7574164	FAM120A|HepG2	41
chr17	7573759	7574759	XLOC_029037|u87|ENSG00000161960|ES	chr17	7574488	7574499	PRPF8|K562	11
chr17	7573759	7574759	XLOC_029037|u87|ENSG00000161960|ES	chr17	7573820	7573909	DROSHA|K562	89
chr17	7573759	7574759	XLOC_029037|u87|ENSG00000161960|ES	chr17	7574127	7574146	TRA2A|HepG2	19
chr17	7573759	7574759	XLOC_029037|u87|ENSG00000161960|ES	chr17	7573882	7573902	AKAP8L|K562	20
chr17	7573759	7574759	XLOC_029037|u87|ENSG00000161960|ES	chr17	7574131	7574164	XRN2|HepG2	33
chr17	7573759	7574759	XLOC_029037|u87|ENSG00000161960|ES	chr17	7574268	7574290	IGF2BP1|HepG2	22
chr17	7573759	7574759	XLOC_029037|u87|ENSG00000161960|ES	chr17	7574459	7574482	AGO2|HEK293S	23
chr17	7573759	7574759	XLOC_029037|u87|ENSG00000161960|ES	chr17	7573846	7573893	LARP4|HepG2	47
chr17	7573759	7574759	XLOC_029037|u87|ENSG00000161960|ES	chr17	7574259	7574278	LARP4|HepG2	19
chr17	7573759	7574759	XLOC_029037|u87|ENSG00000161960|ES	chr17	7574266	7574278	LIN28B|HepG2	12
chr17	7573759	7574759	XLOC_029037|u87|ENSG00000161960|ES	chr17	7574738	7574751	NOLC1|K562	13
chr17	7573759	7574759	XLOC_029037|u87|ENSG00000161960|ES	chr17	7574132	7574161	RBM5|HepG2	29
chr17	7573759	7574759	XLOC_029037|u87|ENSG00000161960|ES	chr17	7574720	7574769	U2AF1|K562	39
chr17	7573759	7574759	XLOC_029037|u87|ENSG00000161960|ES	chr17	7573932	7573999	IGF2BP2|K562	67
chr17	7573759	7574759	XLOC_029037|u87|ENSG00000161960|ES	chr17	7573865	7573889	RBFOX2|HepG2	24
chr17	7573759	7574759	XLOC_029037|u87|ENSG00000161960|ES	chr17	7573820	7573867	FXR2|K562	47
chr17	7573759	7574759	XLOC_029037|u87|ENSG00000161960|ES	chr17	7574275	7574292	RPS3|K562	17
chr17	7573759	7574759	XLOC_029037|u87|ENSG00000161960|ES	chr17	7574530	7574573	U2AF2|K562	43
chr17	7573759	7574759	XLOC_029037|u87|ENSG00000161960|ES	chr17	7574728	7574802	FTO|K562	31
chr17	7573759	7574759	XLOC_029037|u87|ENSG00000161960|ES	chr17	7573944	7573990	FASTKD2|HepG2	46
chr17	7573759	7574759	XLOC_029037|u87|ENSG00000161960|ES	chr17	7574258	7574274	SRSF1|K562	16
chr17	7573759	7574759	XLOC_029037|u87|ENSG00000161960|ES	chr17	7574617	7574636	EIF4G2|K562	19
chr17	7573759	7574759	XLOC_029037|u87|ENSG00000161960|ES	chr17	7574281	7574297	DDX3X|K562	16
chr17	7573759	7574759	XLOC_029037|u87|ENSG00000161960|ES	chr17	7574229	7574247	XRN2|HepG2	18
chr17	7573759	7574759	XLOC_029037|u87|ENSG00000161960|ES	chr17	7573875	7573922	CSTF2T|HepG2	47
chr17	7573759	7574759	XLOC_029037|u87|ENSG00000161960|ES	chr17	7574571	7574610	SUB1|HepG2	39
chr17	7573759	7574759	XLOC_029037|u87|ENSG00000161960|ES	chr17	7574136	7574143	KHDRBS1|K562	7
chr17	7573759	7574759	XLOC_029037|u87|ENSG00000161960|ES	chr17	7574754	7574759	PTBP1|HepG2	5
chr17	7573759	7574759	XLOC_029037|u87|ENSG00000161960|ES	chr17	7574258	7574279	LSM11|K562	21
chr17	7573759	7574759	XLOC_029037|u87|ENSG00000161960|ES	chr17	7573827	7573907	PRPF8|K562	80
chr17	7573759	7574759	XLOC_029037|u87|ENSG00000161960|ES	chr17	7573809	7573898	IGF2BP3|HepG2	89
chr17	7573759	7574759	XLOC_029037|u87|ENSG00000161960|ES	chr17	7574723	7574802	LSM11|HepG2	36
chr17	7573759	7574759	XLOC_029037|u87|ENSG00000161960|ES	chr17	7574137	7574155	SFPQ|HepG2	18
chr17	7573759	7574759	XLOC_029037|u87|ENSG00000161960|ES	chr17	7574723	7574738	ZRANB2|K562	15
chr17	7573759	7574759	XLOC_029037|u87|ENSG00000161960|ES	chr17	7573879	7573905	XRN2|HepG2	26
chr17	7573759	7574759	XLOC_029037|u87|ENSG00000161960|ES	chr17	7574718	7574802	XRCC6|K562	41
chr17	7573759	7574759	XLOC_029037|u87|ENSG00000161960|ES	chr17	7574754	7574767	EIF3H|HepG2	5
chr17	7573759	7574759	XLOC_029037|u87|ENSG00000161960|ES	chr17	7574214	7574239	SF3A3|HepG2	25
chr17	7573759	7574759	XLOC_029037|u87|ENSG00000161960|ES	chr17	7574223	7574302	BUD13|HepG2	79
chr17	7573759	7574759	XLOC_029037|u87|ENSG00000161960|ES	chr17	7574710	7574756	SRSF1|HepG2	46
chr17	7573759	7574759	XLOC_029037|u87|ENSG00000161960|ES	chr17	7574258	7574306	SRSF7|K562	48
chr17	7573759	7574759	XLOC_029037|u87|ENSG00000161960|ES	chr17	7574569	7574625	UCHL5|HepG2	56
chr17	7573759	7574759	XLOC_029037|u87|ENSG00000161960|ES	chr17	7574131	7574153	SLTM|HepG2	22
chr17	7573759	7574759	XLOC_029037|u87|ENSG00000161960|ES	chr17	7574129	7574184	RBFOX2|K562	55
chr17	7573759	7574759	XLOC_029037|u87|ENSG00000161960|ES	chr17	7573902	7573917	GRSF1|HepG2	15
chr17	7573759	7574759	XLOC_029037|u87|ENSG00000161960|ES	chr17	7574716	7574801	FXR1|K562	43
chr17	7573759	7574759	XLOC_029037|u87|ENSG00000161960|ES	chr17	7573836	7573864	SF3B1|K562	28
chr17	7573759	7574759	XLOC_029037|u87|ENSG00000161960|ES	chr17	7574259	7574302	POLR2G|HepG2	43
chr17	7573759	7574759	XLOC_029037|u87|ENSG00000161960|ES	chr17	7573869	7573909	IGF2BP2|K562	40
chr17	7573759	7574759	XLOC_029037|u87|ENSG00000161960|ES	chr17	7574356	7574374	RPS5|HepG2	18
chr17	7573759	7574759	XLOC_029037|u87|ENSG00000161960|ES	chr17	7573950	7573962	SND1|HepG2	12
chr17	7573759	7574759	XLOC_029037|u87|ENSG00000161960|ES	chr17	7573835	7573866	TBRG4|HepG2	31
chr17	7573759	7574759	XLOC_029037|u87|ENSG00000161960|ES	chr17	7574136	7574179	EFTUD2|HepG2	43
chr17	7573759	7574759	XLOC_029037|u87|ENSG00000161960|ES	chr17	7574125	7574148	TROVE2|K562	23
chr17	7573759	7574759	XLOC_029037|u87|ENSG00000161960|ES	chr17	7573893	7573973	AGGF1|HepG2	80
chr17	7573759	7574759	XLOC_029037|u87|ENSG00000161960|ES	chr17	7573826	7573865	HNRNPA1|HepG2	39
chr17	7573759	7574759	XLOC_029037|u87|ENSG00000161960|ES	chr17	7574715	7574735	RBM22|HepG2	20
chr17	7573759	7574759	XLOC_029037|u87|ENSG00000161960|ES	chr17	7574752	7574768	NOLC1|HepG2	7
chr17	7573759	7574759	XLOC_029037|u87|ENSG00000161960|ES	chr17	7573831	7573852	SFPQ|HepG2	21
chr17	7573759	7574759	XLOC_029037|u87|ENSG00000161960|ES	chr17	7573841	7573855	PPIG|HepG2	14
chr17	7573759	7574759	XLOC_029037|u87|ENSG00000161960|ES	chr17	7574545	7574550	FMR1|K562	5
chr17	7573759	7574759	XLOC_029037|u87|ENSG00000161960|ES	chr17	7574125	7574165	RPS5|K562	40
chr17	7573759	7574759	XLOC_029037|u87|ENSG00000161960|ES	chr17	7574756	7574802	LIN28B|HepG2	3
chr17	7573759	7574759	XLOC_029037|u87|ENSG00000161960|ES	chr17	7574580	7574610	AARS|K562	30
chr17	7573759	7574759	XLOC_029037|u87|ENSG00000161960|ES	chr17	7574419	7574446	U2AF2|K562	27
chr17	7573759	7574759	XLOC_029037|u87|ENSG00000161960|ES	chr17	7574735	7574801	SND1|K562	24
chr17	7573759	7574759	XLOC_029037|u87|ENSG00000161960|ES	chr17	7574119	7574163	TIA1|HepG2	44
chr17	7573759	7574759	XLOC_029037|u87|ENSG00000161960|ES	chr17	7573938	7573978	IGF2BP1|HepG2	40
chr17	7573759	7574759	XLOC_029037|u87|ENSG00000161960|ES	chr17	7574719	7574801	GPKOW|K562	40
chr17	7573759	7574759	XLOC_029037|u87|ENSG00000161960|ES	chr17	7574620	7574647	GRWD1|HepG2	27
chr17	7573759	7574759	XLOC_029037|u87|ENSG00000161960|ES	chr17	7574259	7574275	MTPAP|K562	16
chr17	7573759	7574759	XLOC_029037|u87|ENSG00000161960|ES	chr17	7574712	7574719	PTBP1|HepG2	7
chr17	7573759	7574759	XLOC_029037|u87|ENSG00000161960|ES	chr17	7573891	7573900	HNRNPUL1|HepG2	9
chr17	7573759	7574759	XLOC_029037|u87|ENSG00000161960|ES	chr17	7574750	7574800	QKI|HepG2	9
chr17	7573759	7574759	XLOC_029037|u87|ENSG00000161960|ES	chr17	7573746	7573763	XRN2|HepG2	4
chr17	7573759	7574759	XLOC_029037|u87|ENSG00000161960|ES	chr17	7573810	7573874	FAM120A|HepG2	64
chr17	7573759	7574759	XLOC_029037|u87|ENSG00000161960|ES	chr17	7574300	7574308	GRWD1|HepG2	8
chr17	7573759	7574759	XLOC_029037|u87|ENSG00000161960|ES	chr17	7573889	7573921	RBFOX2|HepG2	32
chr17	7573759	7574759	XLOC_029037|u87|ENSG00000161960|ES	chr17	7574126	7574173	DDX6|K562	47
chr17	7573759	7574759	XLOC_029037|u87|ENSG00000161960|ES	chr17	7574720	7574764	SLTM|K562	39
chr17	7573759	7574759	XLOC_029037|u87|ENSG00000161960|ES	chr17	7574755	7574775	SND1|HepG2	4
chr17	7573759	7574759	XLOC_029037|u87|ENSG00000161960|ES	chr17	7574748	7574752	DKC1|HepG2	4
chr17	7573759	7574759	XLOC_029037|u87|ENSG00000161960|ES	chr17	7574724	7574759	SLTM|HepG2	35
chr17	7573759	7574759	XLOC_029037|u87|ENSG00000161960|ES	chr17	7574167	7574202	FIP1L1|HEK293	35
chr17	7573759	7574759	XLOC_029037|u87|ENSG00000161960|ES	chr17	7573810	7573917	EWSR1|K562	107
chr17	7573759	7574759	XLOC_029037|u87|ENSG00000161960|ES	chr17	7573921	7574005	RBFOX2|HepG2	84
chr17	7573759	7574759	XLOC_029037|u87|ENSG00000161960|ES	chr17	7573740	7573765	CSTF2T|HepG2	6
chr17	7573759	7574759	XLOC_029037|u87|ENSG00000161960|ES	chr17	7574718	7574739	MTPAP|K562	21
chr17	7573759	7574759	XLOC_029037|u87|ENSG00000161960|ES	chr17	7573817	7573912	EIF4G2|K562	95
chr17	7573759	7574759	XLOC_029037|u87|ENSG00000161960|ES	chr17	7573809	7573875	CSTF2T|HepG2	66
chr17	7573759	7574759	XLOC_029037|u87|ENSG00000161960|ES	chr17	7574706	7574802	U2AF2|K562	53
chr17	7573759	7574759	XLOC_029037|u87|ENSG00000161960|ES	chr17	7573930	7574013	TIA1|K562	83
chr17	7573759	7574759	XLOC_029037|u87|ENSG00000161960|ES	chr17	7574038	7574064	HNRNPM|HepG2	26
chr17	7573759	7574759	XLOC_029037|u87|ENSG00000161960|ES	chr17	7573930	7573971	QKI|HepG2	41
chr17	7573759	7574759	XLOC_029037|u87|ENSG00000161960|ES	chr17	7573689	7573763	NONO|K562	4
chr17	7573759	7574759	XLOC_029037|u87|ENSG00000161960|ES	chr17	7574261	7574271	UCHL5|HepG2	10
chr17	7573759	7574759	XLOC_029037|u87|ENSG00000161960|ES	chr17	7573929	7573998	XRN2|K562	69
chr17	7573759	7574759	XLOC_029037|u87|ENSG00000161960|ES	chr17	7574721	7574754	FMR1|K562	33
chr17	7573759	7574759	XLOC_029037|u87|ENSG00000161960|ES	chr17	7574682	7574722	PRPF8|K562	40
chr17	7573759	7574759	XLOC_029037|u87|ENSG00000161960|ES	chr17	7574562	7574602	CAPRIN1|HEK293	40
chr17	7573759	7574759	XLOC_029037|u87|ENSG00000161960|ES	chr17	7574256	7574304	U2AF1|HepG2	48
chr17	7573759	7574759	XLOC_029037|u87|ENSG00000161960|ES	chr17	7574751	7574803	CDC40|HepG2	8
chr17	7573759	7574759	XLOC_029037|u87|ENSG00000161960|ES	chr17	7574727	7574802	FXR1|K562	32
chr17	7573759	7574759	XLOC_029037|u87|ENSG00000161960|ES	chr17	7574256	7574281	SBDS|K562	25
chr17	7573759	7574759	XLOC_029037|u87|ENSG00000161960|ES	chr17	7574752	7574787	IGF2BP1|HepG2	7
chr17	7573759	7574759	XLOC_029037|u87|ENSG00000161960|ES	chr17	7574719	7574772	SRSF1|K562	40
chr17	7573759	7574759	XLOC_029037|u87|ENSG00000161960|ES	chr17	7573938	7573954	EIF4G2|K562	16
chr17	7573759	7574759	XLOC_029037|u87|ENSG00000161960|ES	chr17	7574127	7574156	BCCIP|HepG2	29
chr17	7573759	7574759	XLOC_029037|u87|ENSG00000161960|ES	chr17	7574123	7574196	CSTF2T|K562	73
chr17	7573759	7574759	XLOC_029037|u87|ENSG00000161960|ES	chr17	7574123	7574177	EWSR1|K562	54
chr17	7573759	7574759	XLOC_029037|u87|ENSG00000161960|ES	chr17	7574753	7574773	ZNF622|K562	6
chr17	7573759	7574759	XLOC_029037|u87|ENSG00000161960|ES	chr17	7574223	7574302	PRPF8|K562	79
chr17	7573759	7574759	XLOC_029037|u87|ENSG00000161960|ES	chr17	7573825	7573876	PPIG|HepG2	51
chr17	7573759	7574759	XLOC_029037|u87|ENSG00000161960|ES	chr17	7574754	7574769	GRSF1|HepG2	5
chr17	7573759	7574759	XLOC_029037|u87|ENSG00000161960|ES	chr17	7574712	7574770	SLTM|K562	47
chr17	7573759	7574759	XLOC_029037|u87|ENSG00000161960|ES	chr17	7573873	7573935	CSTF2T|K562	62
chr17	7573759	7574759	XLOC_029037|u87|ENSG00000161960|ES	chr17	7574117	7574158	GNL3|K562	41
chr17	7573759	7574759	XLOC_029037|u87|ENSG00000161960|ES	chr17	7573820	7573866	RBM5|HepG2	46
chr17	7573759	7574759	XLOC_029037|u87|ENSG00000161960|ES	chr17	7573818	7573902	XRN2|K562	84
chr17	7573759	7574759	XLOC_029037|u87|ENSG00000161960|ES	chr17	7574257	7574305	U2AF1|K562	48
chr17	7573759	7574759	XLOC_029037|u87|ENSG00000161960|ES	chr17	7574758	7574776	U2AF1|K562	1
chr17	7573759	7574759	XLOC_029037|u87|ENSG00000161960|ES	chr17	7574303	7574308	LIN28B|K562	5
chr17	7573759	7574759	XLOC_029037|u87|ENSG00000161960|ES	chr17	7573925	7573997	DGCR8|HepG2	72
chr17	7573759	7574759	XLOC_029037|u87|ENSG00000161960|ES	chr17	7574259	7574314	SRSF7|K562	55
chr17	7573759	7574759	XLOC_029037|u87|ENSG00000161960|ES	chr17	7574731	7574785	NCBP2|HepG2	28
chr17	7573759	7574759	XLOC_029037|u87|ENSG00000161960|ES	chr17	7573885	7573908	DDX3X|HepG2	23
chr17	7573759	7574759	XLOC_029037|u87|ENSG00000161960|ES	chr17	7573808	7573892	AKAP8L|K562	84
chr17	7573759	7574759	XLOC_029037|u87|ENSG00000161960|ES	chr17	7574042	7574068	HNRNPM|HepG2	26
chr17	7573759	7574759	XLOC_029037|u87|ENSG00000161960|ES	chr17	7574715	7574754	HLTF|K562	39
chr17	7573759	7574759	XLOC_029037|u87|ENSG00000161960|ES	chr17	7574732	7574756	GRWD1|HepG2	24
chr17	7573759	7574759	XLOC_029037|u87|ENSG00000161960|ES	chr17	7573735	7573765	FAM120A|HepG2	6
chr17	7573759	7574759	XLOC_029037|u87|ENSG00000161960|ES	chr17	7574723	7574765	HNRNPM|K562	36
chr17	7573759	7574759	XLOC_029037|u87|ENSG00000161960|ES	chr17	7574734	7574752	EIF4G2|K562	18
chr17	7573759	7574759	XLOC_029037|u87|ENSG00000161960|ES	chr17	7573947	7573965	CPSF6|K562	18
chr17	7573759	7574759	XLOC_029037|u87|ENSG00000161960|ES	chr17	7574262	7574300	BUD13|K562	38
chr17	7573759	7574759	XLOC_029037|u87|ENSG00000161960|ES	chr17	7574718	7574802	DDX6|HepG2	41
chr17	7573759	7574759	XLOC_029037|u87|ENSG00000161960|ES	chr17	7573846	7573912	METAP2|K562	66
chr17	7573759	7574759	XLOC_029037|u87|ENSG00000161960|ES	chr17	7574646	7574664	SND1|K562	18
chr17	7573759	7574759	XLOC_029037|u87|ENSG00000161960|ES	chr17	7574712	7574721	EIF3H|HepG2	9
chr17	7573759	7574759	XLOC_029037|u87|ENSG00000161960|ES	chr17	7573824	7573861	CSTF2|HepG2	37
chr17	7573759	7574759	XLOC_029037|u87|ENSG00000161960|ES	chr17	7573955	7573989	DDX42|K562	34
chr17	7573759	7574759	XLOC_029037|u87|ENSG00000161960|ES	chr17	7573878	7573930	TIA1|K562	52
chr17	7573759	7574759	XLOC_029037|u87|ENSG00000161960|ES	chr17	7574292	7574308	RPS3|K562	16
chr17	7573759	7574759	XLOC_029037|u87|ENSG00000161960|ES	chr17	7573828	7573835	FASTKD2|K562	7
chr17	7573759	7574759	XLOC_029037|u87|ENSG00000161960|ES	chr17	7574713	7574716	DKC1|HepG2	3
chr17	7573759	7574759	XLOC_029037|u87|ENSG00000161960|ES	chr17	7573829	7573864	U2AF2|K562	35
chr17	7573759	7574759	XLOC_029037|u87|ENSG00000161960|ES	chr17	7574146	7574170	RBM27|K562	24
chr17	7573759	7574759	XLOC_029037|u87|ENSG00000161960|ES	chr17	7574146	7574172	LARP4|K562	26
chr17	7573759	7574759	XLOC_029037|u87|ENSG00000161960|ES	chr17	7573803	7573873	PCBP2|HepG2	70
chr17	7573759	7574759	XLOC_029037|u87|ENSG00000161960|ES	chr17	7573923	7573935	NCBP2|K562	12
chr17	7573759	7574759	XLOC_029037|u87|ENSG00000161960|ES	chr17	7573920	7573987	GTF2F1|K562	67
chr17	7573759	7574759	XLOC_029037|u87|ENSG00000161960|ES	chr17	7574261	7574269	DDX6|K562	8
chr17	7573759	7574759	XLOC_029037|u87|ENSG00000161960|ES	chr17	7573832	7573869	RBM5|HepG2	37
chr17	7573759	7574759	XLOC_029037|u87|ENSG00000161960|ES	chr17	7574718	7574739	NOLC1|HepG2	21
chr17	7573759	7574759	XLOC_029037|u87|ENSG00000161960|ES	chr17	7574245	7574294	EFTUD2|HepG2	49
chr17	7573759	7574759	XLOC_029037|u87|ENSG00000161960|ES	chr17	7574129	7574155	BCCIP|HepG2	26
chr17	7573759	7574759	XLOC_029037|u87|ENSG00000161960|ES	chr17	7574751	7574754	NOLC1|HepG2	3
chr17	7573759	7574759	XLOC_029037|u87|ENSG00000161960|ES	chr17	7574545	7574557	DDX3X|K562	12
chr17	7573759	7574759	XLOC_029037|u87|ENSG00000161960|ES	chr17	7574719	7574738	NOLC1|HepG2	19
chr17	7573759	7574759	XLOC_029037|u87|ENSG00000161960|ES	chr17	7574575	7574612	LARP4|HepG2	37
chr17	7573759	7574759	XLOC_029037|u87|ENSG00000161960|ES	chr17	7574121	7574178	GTF2F1|K562	57
chr17	7573759	7574759	XLOC_029037|u87|ENSG00000161960|ES	chr17	7574749	7574802	DROSHA|K562	10
chr17	7573759	7574759	XLOC_029037|u87|ENSG00000161960|ES	chr17	7574257	7574309	PPIG|HepG2	52
chr17	7573759	7574759	XLOC_029037|u87|ENSG00000161960|ES	chr17	7574299	7574308	LIN28B|HepG2	9
chr17	7573759	7574759	XLOC_029037|u87|ENSG00000161960|ES	chr17	7573947	7573982	PRPF8|K562	35
chr17	7573759	7574759	XLOC_029037|u87|ENSG00000161960|ES	chr17	7574721	7574802	BUD13|HepG2	38
chr17	7573759	7574759	XLOC_029037|u87|ENSG00000161960|ES	chr17	7574738	7574755	SMNDC1|K562	17
chr17	7573759	7574759	XLOC_029037|u87|ENSG00000161960|ES	chr17	7574588	7574675	FXR2|K562	87
chr17	7573759	7574759	XLOC_029037|u87|ENSG00000161960|ES	chr17	7574573	7574611	PPIL4|K562	38
chr17	7573759	7574759	XLOC_029037|u87|ENSG00000161960|ES	chr17	7574259	7574302	NCBP2|HepG2	43
chr17	7573759	7574759	XLOC_029037|u87|ENSG00000161960|ES	chr17	7574100	7574142	AGO2|HEK293S	42
chr17	7573759	7574759	XLOC_029037|u87|ENSG00000161960|ES	chr17	7574176	7574238	RBM5|HepG2	62
chr17	7573759	7574759	XLOC_029037|u87|ENSG00000161960|ES	chr17	7574143	7574144	AGGF1|K562	1
chr17	7573759	7574759	XLOC_029037|u87|ENSG00000161960|ES	chr17	7574758	7574767	HNRNPUL1|K562	1
chr17	7573759	7574759	XLOC_029037|u87|ENSG00000161960|ES	chr17	7574257	7574279	FMR1|K562	22
chr17	7573759	7574759	XLOC_029037|u87|ENSG00000161960|ES	chr17	7573827	7573910	HNRNPM|HepG2	83
chr17	7573759	7574759	XLOC_029037|u87|ENSG00000161960|ES	chr17	7574712	7574765	HNRNPM|HepG2	47
chr17	7573759	7574759	XLOC_029037|u87|ENSG00000161960|ES	chr17	7574724	7574761	XRN2|HepG2	35
chr17	7573759	7574759	XLOC_029037|u87|ENSG00000161960|ES	chr17	7573832	7573860	XRCC6|HepG2	28
chr17	7573759	7574759	XLOC_029037|u87|ENSG00000161960|ES	chr17	7573825	7573867	UPF1|K562	42
chr17	7573759	7574759	XLOC_029037|u87|ENSG00000161960|ES	chr17	7574724	7574801	SF3A3|HepG2	35
chr17	7573759	7574759	XLOC_029037|u87|ENSG00000161960|ES	chr17	7574126	7574183	TIA1|K562	57
chr17	7573759	7574759	XLOC_029037|u87|ENSG00000161960|ES	chr17	7574745	7574751	RPS3|K562	6
chr17	7573759	7574759	XLOC_029037|u87|ENSG00000161960|ES	chr17	7573801	7573852	PCBP2|HepG2	51
chr17	7573759	7574759	XLOC_029037|u87|ENSG00000161960|ES	chr17	7573759	7573770	XRN2|HepG2	11
chr17	7573759	7574759	XLOC_029037|u87|ENSG00000161960|ES	chr17	7573951	7573976	RBM27|K562	25
chr17	7573759	7574759	XLOC_029037|u87|ENSG00000161960|ES	chr17	7574259	7574268	GRWD1|HepG2	9
chr17	7573759	7574759	XLOC_029037|u87|ENSG00000161960|ES	chr17	7573902	7573981	FKBP4|HepG2	79
chr17	7573759	7574759	XLOC_029037|u87|ENSG00000161960|ES	chr17	7574266	7574348	PRPF8|HepG2	82
chr17	7573759	7574759	XLOC_029037|u87|ENSG00000161960|ES	chr17	7574435	7574502	KHSRP|K562	67
chr17	7573759	7574759	XLOC_029037|u87|ENSG00000161960|ES	chr17	7574232	7574335	EFTUD2|K562	103
chr17	7573759	7574759	XLOC_029037|u87|ENSG00000161960|ES	chr17	7574206	7574250	SF3B4|HepG2	44
chr17	7573759	7574759	XLOC_029037|u87|ENSG00000161960|ES	chr17	7573828	7573838	SLBP|K562	10
chr17	7573759	7574759	XLOC_029037|u87|ENSG00000161960|ES	chr17	7574126	7574161	HNRNPA1|HepG2	35
chr17	7573759	7574759	XLOC_029037|u87|ENSG00000161960|ES	chr17	7573922	7574008	PRPF8|K562	86
chr17	7573759	7574759	XLOC_029037|u87|ENSG00000161960|ES	chr17	7573940	7573950	RBM22|K562	10
chr17	7573759	7574759	XLOC_029037|u87|ENSG00000161960|ES	chr17	7574720	7574798	HNRNPL|HepG2	39
chr17	7573759	7574759	XLOC_029037|u87|ENSG00000161960|ES	chr17	7573973	7574012	GEMIN5|K562	39
chr17	7573759	7574759	XLOC_029037|u87|ENSG00000161960|ES	chr17	7574717	7574726	XRN2|HepG2	9
chr17	7573759	7574759	XLOC_029037|u87|ENSG00000161960|ES	chr17	7573817	7573845	GEMIN5|K562	28
chr17	7573759	7574759	XLOC_029037|u87|ENSG00000161960|ES	chr17	7573871	7573924	NONO|K562	53
chr17	7573759	7574759	XLOC_029037|u87|ENSG00000161960|ES	chr17	7574709	7574762	PUS1|K562	50
chr17	7573759	7574759	XLOC_029037|u87|ENSG00000161960|ES	chr17	7574249	7574298	U2AF2|HepG2	49
chr17	7573759	7574759	XLOC_029037|u87|ENSG00000161960|ES	chr17	7574723	7574777	CSTF2|HepG2	36
chr17	7573759	7574759	XLOC_029037|u87|ENSG00000161960|ES	chr17	7574720	7574774	SF3B4|K562	39
chr17	7573759	7574759	XLOC_029037|u87|ENSG00000161960|ES	chr17	7573816	7573873	BCCIP|HepG2	57
chr17	7573759	7574759	XLOC_029037|u87|ENSG00000161960|ES	chr17	7574572	7574611	LIN28B|K562	39
chr17	7573759	7574759	XLOC_029037|u87|ENSG00000161960|ES	chr17	7574546	7574549	LARP4|K562	3
chr17	7573759	7574759	XLOC_029037|u87|ENSG00000161960|ES	chr17	7574713	7574739	CDC40|HepG2	26
chr17	7573759	7574759	XLOC_029037|u87|ENSG00000161960|ES	chr17	7573869	7573927	NONO|K562	58
chr17	7573759	7574759	XLOC_029037|u87|ENSG00000161960|ES	chr17	7574581	7574612	DDX55|K562	31
chr17	7573759	7574759	XLOC_029037|u87|ENSG00000161960|ES	chr17	7573987	7574020	DHX30|K562	33
chr17	7573759	7574759	XLOC_029037|u87|ENSG00000161960|ES	chr17	7574584	7574599	RBM15|K562	15
chr17	7573759	7574759	XLOC_029037|u87|ENSG00000161960|ES	chr17	7574716	7574757	AUH|HepG2	41
chr17	7573759	7574759	XLOC_029037|u87|ENSG00000161960|ES	chr17	7573941	7573975	XRN2|HepG2	34
chr17	7573759	7574759	XLOC_029037|u87|ENSG00000161960|ES	chr17	7574755	7574778	XRN2|K562	4
chr17	7573759	7574759	XLOC_029037|u87|ENSG00000161960|ES	chr17	7574735	7574781	DDX6|K562	24
chr17	7573759	7574759	XLOC_029037|u87|ENSG00000161960|ES	chr17	7574545	7574551	UCHL5|HepG2	6
chr17	7573759	7574759	XLOC_029037|u87|ENSG00000161960|ES	chr17	7574725	7574800	NCBP2|K562	34
chr17	7573759	7574759	XLOC_029037|u87|ENSG00000161960|ES	chr17	7574559	7574621	ZNF622|K562	62
chr17	7573759	7574759	XLOC_029037|u87|ENSG00000161960|ES	chr17	7574739	7574846	CDC40|HepG2	20
chr17	7573759	7574759	XLOC_029037|u87|ENSG00000161960|ES	chr17	7573873	7573916	PCBP2|HepG2	43
chr17	7573759	7574759	XLOC_029037|u87|ENSG00000161960|ES	chr17	7574741	7574746	PPIG|HepG2	5
chr17	7573759	7574759	XLOC_029037|u87|ENSG00000161960|ES	chr17	7574276	7574308	TARDBP|K562	32
chr17	7573759	7574759	XLOC_029037|u87|ENSG00000161960|ES	chr17	7574546	7574548	NCBP2|HepG2	2
chr17	7573759	7574759	XLOC_029037|u87|ENSG00000161960|ES	chr17	7574129	7574158	EIF4G2|K562	29
chr17	7573759	7574759	XLOC_029037|u87|ENSG00000161960|ES	chr17	7573991	7574020	EIF4G2|K562	29
chr17	7573759	7574759	XLOC_029037|u87|ENSG00000161960|ES	chr17	7574125	7574168	NOLC1|K562	43
chr17	7573759	7574759	XLOC_029037|u87|ENSG00000161960|ES	chr17	7573938	7573968	SUPV3L1|HepG2	30
chr17	7573759	7574759	XLOC_029037|u87|ENSG00000161960|ES	chr17	7574125	7574154	RPS5|HepG2	29
chr17	7573759	7574759	XLOC_029037|u87|ENSG00000161960|ES	chr17	7573833	7573893	GEMIN5|K562	60
chr17	7573759	7574759	XLOC_029037|u87|ENSG00000161960|ES	chr17	7574545	7574551	RPS3|K562	6
chr17	7573759	7574759	XLOC_029037|u87|ENSG00000161960|ES	chr17	7574739	7574755	AUH|HepG2	16
chr17	7573759	7574759	XLOC_029037|u87|ENSG00000161960|ES	chr17	7574752	7574801	RBM15|HepG2	7
chr17	7573759	7574759	XLOC_029037|u87|ENSG00000161960|ES	chr17	7574491	7574510	TIA1|K562	19
chr17	7573759	7574759	XLOC_029037|u87|ENSG00000161960|ES	chr17	7574719	7574745	SF3B4|HepG2	26
chr17	7573759	7574759	XLOC_029037|u87|ENSG00000161960|ES	chr17	7574129	7574156	DDX42|K562	27
chr17	7573759	7574759	XLOC_029037|u87|ENSG00000161960|ES	chr17	7574744	7574800	GEMIN5|K562	15
chr17	7573759	7574759	XLOC_029037|u87|ENSG00000161960|ES	chr17	7574752	7574754	DKC1|HepG2	2
chr17	7573759	7574759	XLOC_029037|u87|ENSG00000161960|ES	chr17	7574050	7574080	XPO5|HepG2	30
chr17	7573759	7574759	XLOC_029037|u87|ENSG00000161960|ES	chr17	7574712	7574718	NOLC1|K562	6
chr17	7573759	7574759	XLOC_029037|u87|ENSG00000161960|ES	chr17	7574737	7574750	HNRNPA1|K562	13
chr17	7573759	7574759	XLOC_029037|u87|ENSG00000161960|ES	chr17	7574131	7574162	IGF2BP2|K562	31
chr17	7573759	7574759	XLOC_029037|u87|ENSG00000161960|ES	chr17	7574261	7574266	GEMIN5|K562	5
chr17	7573759	7574759	XLOC_029037|u87|ENSG00000161960|ES	chr17	7574724	7574803	RBM15|K562	35
chr17	7573759	7574759	XLOC_029037|u87|ENSG00000161960|ES	chr17	7574259	7574303	GRWD1|HepG2	44
chr17	7573759	7574759	XLOC_029037|u87|ENSG00000161960|ES	chr17	7573815	7573869	IGF2BP2|K562	54
chr17	7573759	7574759	XLOC_029037|u87|ENSG00000161960|ES	chr17	7574264	7574301	SND1|K562	37
chr17	7573759	7574759	XLOC_029037|u87|ENSG00000161960|ES	chr17	7574712	7574716	AUH|HepG2	4
chr17	7573759	7574759	XLOC_029037|u87|ENSG00000161960|ES	chr17	7574125	7574165	PRPF8|K562	40
chr17	7573759	7574759	XLOC_029037|u87|ENSG00000161960|ES	chr17	7573878	7573907	XRCC6|K562	29
chr17	7573759	7574759	XLOC_029037|u87|ENSG00000161960|ES	chr17	7574589	7574611	PPIL4|K562	22
chr17	7573759	7574759	XLOC_029037|u87|ENSG00000161960|ES	chr17	7573837	7573876	AGGF1|K562	39
chr17	7573759	7574759	XLOC_029037|u87|ENSG00000161960|ES	chr17	7573860	7573895	SUPV3L1|HepG2	35
chr17	7573759	7574759	XLOC_029037|u87|ENSG00000161960|ES	chr17	7573856	7573905	SAFB2|K562	49
chr17	7573759	7574759	XLOC_029037|u87|ENSG00000161960|ES	chr17	7574758	7574774	RBM22|HepG2	1
chr17	7573759	7574759	XLOC_029037|u87|ENSG00000161960|ES	chr17	7574127	7574159	AARS|K562	32
chr17	7573759	7574759	XLOC_029037|u87|ENSG00000161960|ES	chr17	7574124	7574157	HNRNPA1|HepG2	33
chr17	7573759	7574759	XLOC_029037|u87|ENSG00000161960|ES	chr17	7574738	7574752	ZRANB2|K562	14
chr17	7573759	7574759	XLOC_029037|u87|ENSG00000161960|ES	chr17	7574746	7574776	EFTUD2|HepG2	13
chr17	7573759	7574759	XLOC_029037|u87|ENSG00000161960|ES	chr17	7574562	7574582	NUDT21|HEK293	20
chr17	7573759	7574759	XLOC_029037|u87|ENSG00000161960|ES	chr17	7573806	7573864	TIA1|HepG2	58
chr17	7573759	7574759	XLOC_029037|u87|ENSG00000161960|ES	chr17	7574715	7574772	DDX42|K562	44
chr17	7573759	7574759	XLOC_029037|u87|ENSG00000161960|ES	chr17	7574718	7574755	TROVE2|HepG2	37
chr17	7573759	7574759	XLOC_029037|u87|ENSG00000161960|ES	chr17	7573842	7573859	DDX6|K562	17
chr17	7573759	7574759	XLOC_029037|u87|ENSG00000161960|ES	chr17	7574119	7574178	CSTF2T|K562	59
chr17	7573759	7574759	XLOC_029037|u87|ENSG00000161960|ES	chr17	7574567	7574613	UCHL5|HepG2	46
chr17	7573759	7574759	XLOC_029037|u87|ENSG00000161960|ES	chr17	7574716	7574755	XRCC6|HepG2	39
chr17	7573759	7574759	XLOC_029037|u87|ENSG00000161960|ES	chr17	7574739	7574749	NOLC1|HepG2	10
chr17	7573759	7574759	XLOC_029037|u87|ENSG00000161960|ES	chr17	7574114	7574163	FASTKD2|K562	49
chr17	7573759	7574759	XLOC_029037|u87|ENSG00000161960|ES	chr17	7573902	7574013	AKAP8L|K562	111
chr17	7573759	7574759	XLOC_029037|u87|ENSG00000161960|ES	chr17	7574717	7574773	RPS3|HepG2	42
chr17	7573759	7574759	XLOC_029037|u87|ENSG00000161960|ES	chr17	7573921	7573986	DGCR8|K562	65
chr17	7573759	7574759	XLOC_029037|u87|ENSG00000161960|ES	chr17	7574581	7574604	NCBP2|HepG2	23
chr17	7573759	7574759	XLOC_029037|u87|ENSG00000161960|ES	chr17	7574732	7574802	NPM1|K562	27
chr17	7573759	7574759	XLOC_029037|u87|ENSG00000161960|ES	chr17	7574640	7574652	PUS1|K562	12
chr17	7573759	7574759	XLOC_029037|u87|ENSG00000161960|ES	chr17	7574758	7574800	PPIG|HepG2	1
chr17	7573759	7574759	XLOC_029037|u87|ENSG00000161960|ES	chr17	7574258	7574311	TARDBP|K562	53
chr17	7573759	7574759	XLOC_029037|u87|ENSG00000161960|ES	chr17	7574125	7574169	DDX42|K562	44
chr17	7573759	7574759	XLOC_029037|u87|ENSG00000161960|ES	chr17	7573938	7573978	XRN2|K562	40
chr17	7573759	7574759	XLOC_029037|u87|ENSG00000161960|ES	chr17	7574545	7574560	LIN28B|HepG2	15
chr17	7573759	7574759	XLOC_029037|u87|ENSG00000161960|ES	chr17	7573816	7573902	FKBP4|HepG2	86
chr17	7573759	7574759	XLOC_029037|u87|ENSG00000161960|ES	chr17	7574549	7574568	LIN28B|K562	19
chr17	7573759	7574759	XLOC_029037|u87|ENSG00000161960|ES	chr17	7574632	7574662	PPIG|HepG2	30
chr17	7573759	7574759	XLOC_029037|u87|ENSG00000161960|ES	chr17	7574726	7574804	RBM15|K562	33
chr17	7573759	7574759	XLOC_029037|u87|ENSG00000161960|ES	chr17	7573938	7574004	XRN2|HepG2	66
chr17	7573759	7574759	XLOC_029037|u87|ENSG00000161960|ES	chr17	7574107	7574162	GPKOW|K562	55
chr17	7573759	7574759	XLOC_029037|u87|ENSG00000161960|ES	chr17	7574712	7574741	SMNDC1|HepG2	29
chr17	7573759	7574759	XLOC_029037|u87|ENSG00000161960|ES	chr17	7574756	7574773	SRSF1|HepG2	3
chr17	7573759	7574759	XLOC_029037|u87|ENSG00000161960|ES	chr17	7574753	7574769	TROVE2|K562	6
chr17	7573759	7574759	XLOC_029037|u87|ENSG00000161960|ES	chr17	7574279	7574299	LIN28B|HepG2	20
chr17	7573759	7574759	XLOC_029037|u87|ENSG00000161960|ES	chr17	7574124	7574162	FAM120A|HepG2	38
chr17	7573759	7574759	XLOC_029037|u87|ENSG00000161960|ES	chr17	7574135	7574159	SF3B4|HepG2	24
chr17	7573759	7574759	XLOC_029037|u87|ENSG00000161960|ES	chr17	7574196	7574248	CSTF2T|K562	52
chr17	7573759	7574759	XLOC_029037|u87|ENSG00000161960|ES	chr17	7573987	7574022	CPSF6|HEK293	35
chr17	7573759	7574759	XLOC_029037|u87|ENSG00000161960|ES	chr17	7574581	7574669	BUD13|K562	88
chr17	7573759	7574759	XLOC_029037|u87|ENSG00000161960|ES	chr17	7574745	7574848	TAF15|HepG2	14
chr17	7573759	7574759	XLOC_029037|u87|ENSG00000161960|ES	chr17	7573830	7573867	GRSF1|HepG2	37
chr17	7573759	7574759	XLOC_029037|u87|ENSG00000161960|ES	chr17	7574755	7574803	UCHL5|HepG2	4
chr17	7573759	7574759	XLOC_029037|u87|ENSG00000161960|ES	chr17	7574720	7574800	FASTKD2|HepG2	39
chr17	7573759	7574759	XLOC_029037|u87|ENSG00000161960|ES	chr17	7574713	7574784	FKBP4|HepG2	46
chr17	7573759	7574759	XLOC_029037|u87|ENSG00000161960|ES	chr17	7574721	7574738	NOLC1|K562	17
chr17	7573759	7574759	XLOC_029037|u87|ENSG00000161960|ES	chr17	7574259	7574271	FASTKD2|HepG2	12
chr17	7573759	7574759	XLOC_029037|u87|ENSG00000161960|ES	chr17	7574187	7574205	SF3B4|HepG2	18
chr17	7573759	7574759	XLOC_029037|u87|ENSG00000161960|ES	chr17	7574016	7574071	XPO5|HepG2	55
chr17	7573759	7574759	XLOC_029037|u87|ENSG00000161960|ES	chr17	7574721	7574755	CSTF2T|HepG2	34
chr17	7573759	7574759	XLOC_029037|u87|ENSG00000161960|ES	chr17	7574726	7574749	GRSF1|HepG2	23
chr17	7573759	7574759	XLOC_029037|u87|ENSG00000161960|ES	chr17	7574752	7574785	MTPAP|K562	7
chr17	7573759	7574759	XLOC_029037|u87|ENSG00000161960|ES	chr17	7574271	7574293	FASTKD2|HepG2	22
chr17	7573759	7574759	XLOC_029037|u87|ENSG00000161960|ES	chr17	7574730	7574754	LARP7|K562	24
chr17	7573759	7574759	XLOC_029037|u87|ENSG00000161960|ES	chr17	7574729	7574793	AARS|K562	30
chr17	7573759	7574759	XLOC_029037|u87|ENSG00000161960|ES	chr17	7574712	7574769	TRA2A|K562	47
chr17	7573759	7574759	XLOC_029037|u87|ENSG00000161960|ES	chr17	7574756	7574800	RPS3|K562	3
chr17	7573759	7574759	XLOC_029037|u87|ENSG00000161960|ES	chr17	7573886	7574016	LSM11|K562	130
chr17	7573759	7574759	XLOC_029037|u87|ENSG00000161960|ES	chr17	7574220	7574262	HNRNPU|K562	42
chr17	7573759	7574759	XLOC_029037|u87|ENSG00000161960|ES	chr17	7574259	7574264	LIN28B|K562	5
chr17	7573759	7574759	XLOC_029037|u87|ENSG00000161960|ES	chr17	7574547	7574549	DDX3X|K562	2
chr17	7573759	7574759	XLOC_029037|u87|ENSG00000161960|ES	chr17	7574543	7574561	BUD13|K562	18
chr17	7573759	7574759	XLOC_029037|u87|ENSG00000161960|ES	chr17	7574754	7574767	BCCIP|HepG2	5
chr17	7573759	7574759	XLOC_029037|u87|ENSG00000161960|ES	chr17	7574266	7574288	XRN2|K562	22
chr17	7573759	7574759	XLOC_029037|u87|ENSG00000161960|ES	chr17	7574545	7574572	LIN28B|K562	27
chr17	7573759	7574759	XLOC_029037|u87|ENSG00000161960|ES	chr17	7574731	7574803	AGGF1|K562	28
chr17	7573759	7574759	XLOC_029037|u87|ENSG00000161960|ES	chr17	7574259	7574270	SRSF9|HepG2	11
chr17	7573759	7574759	XLOC_029037|u87|ENSG00000161960|ES	chr17	7574258	7574294	EIF3D|HepG2	36
chr17	7573759	7574759	XLOC_029037|u87|ENSG00000161960|ES	chr17	7573815	7573911	FAM120A|K562	96
chr17	7573759	7574759	XLOC_029037|u87|ENSG00000161960|ES	chr17	7574733	7574801	XPO5|HepG2	26
chr17	7573759	7574759	XLOC_029037|u87|ENSG00000161960|ES	chr17	7574713	7574757	CSTF2T|HepG2	44
chr17	7573759	7574759	XLOC_029037|u87|ENSG00000161960|ES	chr17	7573942	7573966	FMR1|K562	24
chr17	7573759	7574759	XLOC_029037|u87|ENSG00000161960|ES	chr17	7574713	7574754	PTBP1|HepG2	41
chr17	7573759	7574759	XLOC_029037|u87|ENSG00000161960|ES	chr17	7573920	7573970	PCBP2|HepG2	50
chr17	7573759	7574759	XLOC_029037|u87|ENSG00000161960|ES	chr17	7574756	7574847	EWSR1|K562	3
chr17	7573759	7574759	XLOC_029037|u87|ENSG00000161960|ES	chr17	7573837	7573854	RBM15|K562	17
chr17	7573759	7574759	XLOC_029037|u87|ENSG00000161960|ES	chr17	7574262	7574279	HNRNPL|K562	17
chr17	7573759	7574759	XLOC_029037|u87|ENSG00000161960|ES	chr17	7573930	7573977	HNRNPC|HepG2	47
chr17	7573759	7574759	XLOC_029037|u87|ENSG00000161960|ES	chr17	7574128	7574164	U2AF2|K562	36
chr17	7573759	7574759	XLOC_029037|u87|ENSG00000161960|ES	chr17	7574259	7574297	DDX3X|HepG2	38
chr17	7573759	7574759	XLOC_029037|u87|ENSG00000161960|ES	chr17	7573878	7573897	FMR1|K562	19
chr17	7573759	7574759	XLOC_029037|u87|ENSG00000161960|ES	chr17	7574132	7574157	LSM11|HepG2	25
chr17	7573759	7574759	XLOC_029037|u87|ENSG00000161960|ES	chr17	7573955	7573983	DDX55|K562	28
chr17	7573759	7574759	XLOC_029037|u87|ENSG00000161960|ES	chr17	7574718	7574795	FAM120A|HepG2	41
chr17	7573759	7574759	XLOC_029037|u87|ENSG00000161960|ES	chr17	7574755	7574796	PRPF8|HepG2	4
chr17	7573759	7574759	XLOC_029037|u87|ENSG00000161960|ES	chr17	7574138	7574154	XRN2|K562	16
chr17	7573759	7574759	XLOC_029037|u87|ENSG00000161960|ES	chr17	7573813	7573880	HNRNPU|K562	67
chr17	7573759	7574759	XLOC_029037|u87|ENSG00000161960|ES	chr17	7574259	7574287	SRSF9|HepG2	28
chr17	7573759	7574759	XLOC_029037|u87|ENSG00000161960|ES	chr17	7574719	7574756	RBM15|HepG2	37
chr17	7573759	7574759	XLOC_029037|u87|ENSG00000161960|ES	chr17	7574568	7574661	UCHL5|K562	93
chr17	7573759	7574759	XLOC_029037|u87|ENSG00000161960|ES	chr17	7573811	7573871	NKRF|HepG2	60
chr17	7573759	7574759	XLOC_029037|u87|ENSG00000161960|ES	chr17	7573941	7573984	TIA1|HepG2	43
chr17	7573759	7574759	XLOC_029037|u87|ENSG00000161960|ES	chr17	7574598	7574620	EIF3D|HepG2	22
chr17	7573759	7574759	XLOC_029037|u87|ENSG00000161960|ES	chr17	7574724	7574801	DROSHA|K562	35
chr17	7573759	7574759	XLOC_029037|u87|ENSG00000161960|ES	chr17	7573939	7573995	U2AF1|HepG2	56
chr17	7573759	7574759	XLOC_029037|u87|ENSG00000161960|ES	chr17	7574728	7574801	SRSF1|K562	31
chr17	7573759	7574759	XLOC_029037|u87|ENSG00000161960|ES	chr17	7574738	7574795	DGCR8|HepG2	21
chr17	7573759	7574759	XLOC_029037|u87|ENSG00000161960|ES	chr17	7573917	7573999	EWSR1|K562	82
chr17	7573759	7574759	XLOC_029037|u87|ENSG00000161960|ES	chr17	7574561	7574615	SRSF1|K562	54
chr17	7573759	7574759	XLOC_029037|u87|ENSG00000161960|ES	chr17	7574557	7574617	TARDBP|K562	60
chr17	7573759	7574759	XLOC_029037|u87|ENSG00000161960|ES	chr17	7573883	7573920	HNRNPA1|K562	37
chr17	7573759	7574759	XLOC_029037|u87|ENSG00000161960|ES	chr17	7574547	7574551	SRSF1|HepG2	4
chr17	7573759	7574759	XLOC_029037|u87|ENSG00000161960|ES	chr17	7574712	7574718	DKC1|HepG2	6
chr17	7573759	7574759	XLOC_029037|u87|ENSG00000161960|ES	chr17	7573874	7573925	FAM120A|HepG2	51
chr17	7573759	7574759	XLOC_029037|u87|ENSG00000161960|ES	chr17	7574640	7574676	IGF2BP1|K562	36
chr17	7573759	7574759	XLOC_029037|u87|ENSG00000161960|ES	chr17	7574273	7574310	PPIG|HepG2	37
chr17	7573759	7574759	XLOC_029037|u87|ENSG00000161960|ES	chr17	7574047	7574089	NONO|K562	42
chr17	7573759	7574759	XLOC_029037|u87|ENSG00000161960|ES	chr17	7573886	7573924	SF3B1|K562	38
chr17	7573759	7574759	XLOC_029037|u87|ENSG00000161960|ES	chr17	7574754	7574780	NOLC1|HepG2	5
chr17	7573759	7574759	XLOC_029037|u87|ENSG00000161960|ES	chr17	7573840	7573861	U2AF2|K562	21
chr17	7573759	7574759	XLOC_029037|u87|ENSG00000161960|ES	chr17	7574751	7574754	DKC1|HepG2	3
chr17	7573759	7574759	XLOC_029037|u87|ENSG00000161960|ES	chr17	7573958	7573968	DDX42|K562	10
chr17	7573759	7574759	XLOC_029037|u87|ENSG00000161960|ES	chr17	7573873	7573901	RBM22|HepG2	28
chr17	7573759	7574759	XLOC_029037|u87|ENSG00000161960|ES	chr17	7574710	7574724	U2AF1|K562	14
chr17	7573759	7574759	XLOC_029037|u87|ENSG00000161960|ES	chr17	7574733	7574753	LARP7|K562	20
chr17	7573759	7574759	XLOC_029037|u87|ENSG00000161960|ES	chr17	7574714	7574775	U2AF2|HepG2	45
chr17	7573759	7574759	XLOC_029037|u87|ENSG00000161960|ES	chr17	7574723	7574754	PCBP2|HepG2	31
chr17	7573759	7574759	XLOC_029037|u87|ENSG00000161960|ES	chr17	7573946	7573985	U2AF1|K562	39
chr17	7573759	7574759	XLOC_029037|u87|ENSG00000161960|ES	chr17	7574272	7574301	UCHL5|K562	29
chr17	7573759	7574759	XLOC_029037|u87|ENSG00000161960|ES	chr17	7573935	7573972	PUS1|K562	37
chr17	7573759	7574759	XLOC_029037|u87|ENSG00000161960|ES	chr17	7574130	7574176	FAM120A|K562	46
chr17	7573759	7574759	XLOC_029037|u87|ENSG00000161960|ES	chr17	7573946	7573999	HNRNPM|K562	53
chr17	7573759	7574759	XLOC_029037|u87|ENSG00000161960|ES	chr17	7574732	7574763	CPSF6|K562	27
chr17	7573759	7574759	XLOC_029037|u87|ENSG00000161960|ES	chr17	7574712	7574758	RBM22|HepG2	46
chr17	7573759	7574759	XLOC_029037|u87|ENSG00000161960|ES	chr17	7574744	7574802	NCBP2|K562	15
chr17	7573759	7574759	XLOC_029037|u87|ENSG00000161960|ES	chr17	7574720	7574802	HNRNPA1|HepG2	39
chr17	7573759	7574759	XLOC_029037|u87|ENSG00000161960|ES	chr17	7574547	7574605	TARDBP|K562	58
chr17	7573759	7574759	XLOC_029037|u87|ENSG00000161960|ES	chr17	7573893	7573928	TIA1|K562	35
chr17	7573759	7574759	XLOC_029037|u87|ENSG00000161960|ES	chr17	7574625	7574668	ZNF622|K562	43
chr17	7573759	7574759	XLOC_029037|u87|ENSG00000161960|ES	chr17	7574259	7574306	NCBP2|HepG2	47
chr17	7573759	7574759	XLOC_029037|u87|ENSG00000161960|ES	chr17	7574268	7574312	SRSF1|HepG2	44
chr17	7573759	7574759	XLOC_029037|u87|ENSG00000161960|ES	chr17	7573831	7573851	DDX6|HepG2	20
chr17	7573759	7574759	XLOC_029037|u87|ENSG00000161960|ES	chr17	7574728	7574736	HNRNPK|K562	8
chr17	7573759	7574759	XLOC_029037|u87|ENSG00000161960|ES	chr17	7574712	7574720	U2AF1|K562	8
chr17	7573759	7574759	XLOC_029037|u87|ENSG00000161960|ES	chr17	7574259	7574276	FXR1|K562	17
chr17	7573759	7574759	XLOC_029037|u87|ENSG00000161960|ES	chr17	7574719	7574749	BUD13|K562	30
chr17	7573759	7574759	XLOC_029037|u87|ENSG00000161960|ES	chr17	7573822	7573893	DHX30|K562	71
chr17	7573759	7574759	XLOC_029037|u87|ENSG00000161960|ES	chr17	7574279	7574308	FMR1|K562	29
chr17	7573759	7574759	XLOC_029037|u87|ENSG00000161960|ES	chr17	7574545	7574568	UCHL5|K562	23
chr17	7573759	7574759	XLOC_029037|u87|ENSG00000161960|ES	chr17	7574711	7574718	U2AF1|HepG2	7
chr17	7573759	7574759	XLOC_029037|u87|ENSG00000161960|ES	chr17	7574127	7574178	YWHAG|K562	51
chr17	7573759	7574759	XLOC_029037|u87|ENSG00000161960|ES	chr17	7574267	7574298	ZNF622|K562	31
chr17	7573759	7574759	XLOC_029037|u87|ENSG00000161960|ES	chr17	7574259	7574280	YWHAG|K562	21
chr17	7573759	7574759	XLOC_029037|u87|ENSG00000161960|ES	chr17	7573844	7573852	EIF3H|HepG2	8
chr17	7573759	7574759	XLOC_029037|u87|ENSG00000161960|ES	chr17	7573797	7573844	DHX30|HepG2	47
chr17	7573759	7574759	XLOC_029037|u87|ENSG00000161960|ES	chr17	7574100	7574142	HNRNPC|HeLa	42
chr17	7573759	7574759	XLOC_029037|u87|ENSG00000161960|ES	chr17	7574754	7574764	DKC1|HepG2	5
chr17	7573759	7574759	XLOC_029037|u87|ENSG00000161960|ES	chr17	7574570	7574613	METAP2|K562	43
chr17	7573759	7574759	XLOC_029037|u87|ENSG00000161960|ES	chr17	7574578	7574602	BUD13|K562	24
chr17	7573759	7574759	XLOC_029037|u87|ENSG00000161960|ES	chr17	7574258	7574266	LIN28B|HepG2	8
chr17	7573759	7574759	XLOC_029037|u87|ENSG00000161960|ES	chr17	7573798	7573865	RBFOX2|HepG2	67
chr17	7573759	7574759	XLOC_029037|u87|ENSG00000161960|ES	chr17	7574128	7574140	HLTF|K562	12
chr17	7573759	7574759	XLOC_029037|u87|ENSG00000161960|ES	chr17	7574260	7574311	SRSF1|HepG2	51
chr17	7573759	7574759	XLOC_029037|u87|ENSG00000161960|ES	chr17	7574562	7574619	SND1|K562	57
chr17	7573759	7574759	XLOC_029037|u87|ENSG00000161960|ES	chr17	7574709	7574758	PPIG|HepG2	49
chr17	7573759	7574759	XLOC_029037|u87|ENSG00000161960|ES	chr17	7573820	7573855	BCCIP|HepG2	35
chr17	7573759	7574759	XLOC_029037|u87|ENSG00000161960|ES	chr17	7574671	7574678	GRWD1|HepG2	7
chr17	7573759	7574759	XLOC_029037|u87|ENSG00000161960|ES	chr17	7574536	7574556	PRPF8|K562	20
chr17	7573759	7574759	XLOC_029037|u87|ENSG00000161960|ES	chr17	7574713	7574745	SND1|HepG2	32
chr17	7573759	7574759	XLOC_029037|u87|ENSG00000161960|ES	chr17	7573937	7573986	IGF2BP1|HepG2	49
chr17	7573759	7574759	XLOC_029037|u87|ENSG00000161960|ES	chr17	7574574	7574613	UCHL5|K562	39
chr17	7573759	7574759	XLOC_029037|u87|ENSG00000161960|ES	chr17	7574259	7574278	YBX3|K562	19
chr17	7573759	7574759	XLOC_029037|u87|ENSG00000161960|ES	chr17	7574717	7574753	PTBP1|K562	36
chr17	7573759	7574759	XLOC_029037|u87|ENSG00000161960|ES	chr17	7574647	7574671	GRWD1|HepG2	24
chr17	7573759	7574759	XLOC_029037|u87|ENSG00000161960|ES	chr17	7574100	7574142	CSTF2|HeLa	42
chr17	7573759	7574759	XLOC_029037|u87|ENSG00000161960|ES	chr17	7574724	7574803	SRSF7|K562	35
chr17	7573759	7574759	XLOC_029037|u87|ENSG00000161960|ES	chr17	7573927	7574007	EWSR1|K562	80
chr17	7573759	7574759	XLOC_029037|u87|ENSG00000161960|ES	chr17	7574726	7574760	XRN2|HepG2	33
chr17	7573759	7574759	XLOC_029037|u87|ENSG00000161960|ES	chr17	7574126	7574150	FASTKD2|K562	24
chr17	7573759	7574759	XLOC_029037|u87|ENSG00000161960|ES	chr17	7574475	7574494	KHSRP|K562	19
chr17	7573759	7574759	XLOC_029037|u87|ENSG00000161960|ES	chr17	7574714	7574760	DDX55|K562	45
chr17	7573759	7574759	XLOC_029037|u87|ENSG00000161960|ES	chr17	7574119	7574129	SF3B1|K562	10
chr17	7573759	7574759	XLOC_029037|u87|ENSG00000161960|ES	chr17	7573832	7573905	DGCR8|K562	73
chr17	7573759	7574759	XLOC_029037|u87|ENSG00000161960|ES	chr17	7573829	7573860	AGGF1|HepG2	31
chr17	7573759	7574759	XLOC_029037|u87|ENSG00000161960|ES	chr17	7574740	7574758	U2AF1|K562	18
chr17	7573759	7574759	XLOC_029037|u87|ENSG00000161960|ES	chr17	7573939	7573966	RBM5|HepG2	27
chr17	7573759	7574759	XLOC_029037|u87|ENSG00000161960|ES	chr17	7574040	7574086	NONO|K562	46
chr17	7573759	7574759	XLOC_029037|u87|ENSG00000161960|ES	chr17	7574673	7574726	PRPF8|HepG2	53
chr17	7573759	7574759	XLOC_029037|u87|ENSG00000161960|ES	chr17	7573807	7573829	MTPAP|K562	22
chr17	7573759	7574759	XLOC_029037|u87|ENSG00000161960|ES	chr17	7574710	7574751	CDC40|HepG2	41
chr17	7573759	7574759	XLOC_029037|u87|ENSG00000161960|ES	chr17	7574261	7574284	DDX6|K562	23
chr17	7573759	7574759	XLOC_029037|u87|ENSG00000161960|ES	chr17	7574728	7574802	DDX24|K562	31
chr17	7573759	7574759	XLOC_029037|u87|ENSG00000161960|ES	chr17	7574258	7574276	TARDBP|K562	18
chr17	7573759	7574759	XLOC_029037|u87|ENSG00000161960|ES	chr17	7574712	7574719	NOLC1|HepG2	7
chr17	7573759	7574759	XLOC_029037|u87|ENSG00000161960|ES	chr17	7573805	7573869	IGF2BP1|HepG2	64
chr17	7573759	7574759	XLOC_029037|u87|ENSG00000161960|ES	chr17	7574259	7574293	EIF3D|HepG2	34
chr17	7573759	7574759	XLOC_029037|u87|ENSG00000161960|ES	chr17	7574757	7574761	IGF2BP2|K562	2
chr17	7573759	7574759	XLOC_029037|u87|ENSG00000161960|ES	chr17	7574753	7574848	GPKOW|K562	6
chr17	7573759	7574759	XLOC_029037|u87|ENSG00000161960|ES	chr17	7574716	7574804	SRSF7|HepG2	43
chr17	7573759	7574759	XLOC_029037|u87|ENSG00000161960|ES	chr17	7574261	7574282	DDX55|HepG2	21
chr17	7573759	7574759	XLOC_029037|u87|ENSG00000161960|ES	chr17	7574301	7574308	UCHL5|K562	7
chr17	7573759	7574759	XLOC_029037|u87|ENSG00000161960|ES	chr17	7574268	7574300	GRWD1|HepG2	32
chr17	7573759	7574759	XLOC_029037|u87|ENSG00000161960|ES	chr17	7573829	7573897	PRPF8|HepG2	68
chr17	7573759	7574759	XLOC_029037|u87|ENSG00000161960|ES	chr17	7574757	7574849	DDX55|HepG2	2
chr17	7573759	7574759	XLOC_029037|u87|ENSG00000161960|ES	chr17	7573935	7574002	IGF2BP3|HepG2	67
chr17	7573759	7574759	XLOC_029037|u87|ENSG00000161960|ES	chr17	7573929	7573972	DGCR8|K562	43
chr17	7573759	7574759	XLOC_029037|u87|ENSG00000161960|ES	chr17	7573893	7573967	DHX30|K562	74
chr17	7573759	7574759	XLOC_029037|u87|ENSG00000161960|ES	chr17	7574625	7574670	FASTKD2|HepG2	45
chr17	7573759	7574759	XLOC_029037|u87|ENSG00000161960|ES	chr17	7574735	7574802	SUGP2|HepG2	24
chr17	7573759	7574759	XLOC_029037|u87|ENSG00000161960|ES	chr17	7573821	7573894	EIF4G2|K562	73
chr17	7573759	7574759	XLOC_029037|u87|ENSG00000161960|ES	chr17	7574258	7574281	DDX3X|K562	23
chr17	7573759	7574759	XLOC_029037|u87|ENSG00000161960|ES	chr17	7573924	7574013	CSTF2T|HepG2	89
chr17	7573759	7574759	XLOC_029037|u87|ENSG00000161960|ES	chr17	7574732	7574773	HNRNPL|K562	27
chr17	7573759	7574759	XLOC_029037|u87|ENSG00000161960|ES	chr17	7574719	7574739	AUH|HepG2	20
chr17	7573759	7574759	XLOC_029037|u87|ENSG00000161960|ES	chr17	7574259	7574262	DDX59|HepG2	3
chr17	7573759	7574759	XLOC_029037|u87|ENSG00000161960|ES	chr17	7574738	7574751	NOLC1|HepG2	13
chr17	7573759	7574759	XLOC_029037|u87|ENSG00000161960|ES	chr17	7574129	7574161	SF3B1|K562	32
chr17	7573759	7574759	XLOC_029037|u87|ENSG00000161960|ES	chr17	7574714	7574750	LARP4|HepG2	36
chr17	7573759	7574759	XLOC_029037|u87|ENSG00000161960|ES	chr17	7574632	7574676	SND1|K562	44
chr17	7573759	7574759	XLOC_029037|u87|ENSG00000161960|ES	chr17	7574572	7574632	DDX55|HepG2	60
chr17	7573759	7574759	XLOC_029037|u87|ENSG00000161960|ES	chr17	7574613	7574669	UCHL5|HepG2	56
chr17	7573759	7574759	XLOC_029037|u87|ENSG00000161960|ES	chr17	7574736	7574800	AKAP8L|K562	23
chr17	7573759	7574759	XLOC_029037|u87|ENSG00000161960|ES	chr17	7574571	7574611	DDX3X|K562	40
chr17	7573759	7574759	XLOC_029037|u87|ENSG00000161960|ES	chr17	7574713	7574801	FXR2|K562	46
chr17	7573759	7574759	XLOC_029037|u87|ENSG00000161960|ES	chr17	7574532	7574569	U2AF2|K562	37
chr17	7573759	7574759	XLOC_029037|u87|ENSG00000161960|ES	chr17	7574122	7574166	BUD13|HepG2	44
chr17	7573759	7574759	XLOC_029037|u87|ENSG00000161960|ES	chr17	7574714	7574802	SUPV3L1|HepG2	45
chr17	7573759	7574759	XLOC_029037|u87|ENSG00000161960|ES	chr17	7574742	7574791	HNRNPK|K562	17
chr17	7573759	7574759	XLOC_029037|u87|ENSG00000161960|ES	chr17	7573853	7573876	RBFOX2|K562	23
chr17	7573759	7574759	XLOC_029037|u87|ENSG00000161960|ES	chr17	7574306	7574353	PRPF8|K562	47
chr17	7573759	7574759	XLOC_029037|u87|ENSG00000161960|ES	chr17	7574566	7574618	YBX3|K562	52
chr17	7573759	7574759	XLOC_029037|u87|ENSG00000161960|ES	chr17	7573897	7573915	SMNDC1|K562	18
chr17	7573759	7574759	XLOC_029037|u87|ENSG00000161960|ES	chr17	7574718	7574738	SMNDC1|K562	20
chr17	7573759	7574759	XLOC_029037|u87|ENSG00000161960|ES	chr17	7574749	7574803	RPS3|K562	10
chr17	7573759	7574759	XLOC_029037|u87|ENSG00000161960|ES	chr17	7574590	7574601	RPS3|K562	11
chr17	7573759	7574759	XLOC_029037|u87|ENSG00000161960|ES	chr17	7574250	7574270	CDC40|HepG2	20
chr17	7573759	7574759	XLOC_029037|u87|ENSG00000161960|ES	chr17	7573815	7573864	LSM11|K562	49
chr17	7573759	7574759	XLOC_029037|u87|ENSG00000161960|ES	chr17	7574581	7574604	SRSF1|K562	23
chr17	7573759	7574759	XLOC_029037|u87|ENSG00000161960|ES	chr17	7574575	7574625	FASTKD2|HepG2	50
chr17	7573759	7574759	XLOC_029037|u87|ENSG00000161960|ES	chr17	7574727	7574802	GTF2F1|K562	32
chr17	7573759	7574759	XLOC_029037|u87|ENSG00000161960|ES	chr17	7573825	7573860	AKAP8L|K562	35
chr17	7573759	7574759	XLOC_029037|u87|ENSG00000161960|ES	chr17	7574625	7574661	UCHL5|HepG2	36
chr17	7573759	7574759	XLOC_029037|u87|ENSG00000161960|ES	chr17	7574302	7574346	PRPF8|K562	44
chr17	7573759	7574759	XLOC_029037|u87|ENSG00000161960|ES	chr17	7573826	7573856	CDC40|HepG2	30
chr17	7573759	7574759	XLOC_029037|u87|ENSG00000161960|ES	chr17	7574737	7574794	YWHAG|K562	22
chr17	7573759	7574759	XLOC_029037|u87|ENSG00000161960|ES	chr17	7574251	7574273	PPIG|HepG2	22
chr17	7573759	7574759	XLOC_029037|u87|ENSG00000161960|ES	chr17	7574135	7574151	SLTM|K562	16
chr17	7573759	7574759	XLOC_029037|u87|ENSG00000161960|ES	chr17	7574721	7574799	HNRNPK|HepG2	38
chr17	7573759	7574759	XLOC_029037|u87|ENSG00000161960|ES	chr17	7574637	7574667	EIF4G2|K562	30
chr17	7573759	7574759	XLOC_029037|u87|ENSG00000161960|ES	chr17	7574258	7574279	FXR2|K562	21
chr17	7573759	7574759	XLOC_029037|u87|ENSG00000161960|ES	chr17	7574724	7574740	U2AF1|K562	16
chr17	7573759	7574759	XLOC_029037|u87|ENSG00000161960|ES	chr17	7574130	7574160	FMR1|K562	30
chr17	7573759	7574759	XLOC_029037|u87|ENSG00000161960|ES	chr17	7573813	7573896	GTF2F1|HepG2	83
chr17	7573759	7574759	XLOC_029037|u87|ENSG00000161960|ES	chr17	7574722	7574845	TBRG4|HepG2	37
chr17	7573759	7574759	XLOC_029037|u87|ENSG00000161960|ES	chr17	7574560	7574567	LIN28B|HepG2	7
chr17	7573759	7574759	XLOC_029037|u87|ENSG00000161960|ES	chr17	7574188	7574204	RBM5|HepG2	16
chr17	7573759	7574759	XLOC_029037|u87|ENSG00000161960|ES	chr17	7573852	7573864	TNRC6A|K562	12
chr17	7573759	7574759	XLOC_029037|u87|ENSG00000161960|ES	chr17	7574121	7574157	HNRNPK|HepG2	36
chr17	7573759	7574759	XLOC_029037|u87|ENSG00000161960|ES	chr17	7574547	7574554	SRSF1|HepG2	7
chr17	7573759	7574759	XLOC_029037|u87|ENSG00000161960|ES	chr17	7574713	7574717	PTBP1|K562	4
chr17	7573759	7574759	XLOC_029037|u87|ENSG00000161960|ES	chr17	7574135	7574160	EFTUD2|K562	25
chr17	7573759	7574759	XLOC_029037|u87|ENSG00000161960|ES	chr17	7573829	7573867	PRPF8|K562	38
chr17	7573759	7574759	XLOC_029037|u87|ENSG00000161960|ES	chr17	7574729	7574801	PPIL4|K562	30
chr17	7573759	7574759	XLOC_029037|u87|ENSG00000161960|ES	chr17	7574713	7574755	BUD13|HepG2	42
chr17	7573759	7574759	XLOC_029037|u87|ENSG00000161960|ES	chr17	7573878	7573924	FAM120A|HepG2	46
chr17	7573759	7574759	XLOC_029037|u87|ENSG00000161960|ES	chr17	7573892	7573910	PPIG|HepG2	18
chr17	7573759	7574759	XLOC_029037|u87|ENSG00000161960|ES	chr17	7574708	7574765	SERBP1|K562	51
chr17	7573759	7574759	XLOC_029037|u87|ENSG00000161960|ES	chr17	7574744	7574797	FASTKD2|K562	15
chr17	7573759	7574759	XLOC_029037|u87|ENSG00000161960|ES	chr17	7574543	7574575	U2AF2|HepG2	32
chr17	7573759	7574759	XLOC_029037|u87|ENSG00000161960|ES	chr17	7573822	7573862	IGF2BP3|HepG2	40
chr17	7573759	7574759	XLOC_029037|u87|ENSG00000161960|ES	chr17	7574749	7574761	GEMIN5|K562	10
chr17	7573759	7574759	XLOC_029037|u87|ENSG00000161960|ES	chr17	7574672	7574678	YBX3|K562	6
chr17	7573759	7574759	XLOC_029037|u87|ENSG00000161960|ES	chr17	7574138	7574167	XRN2|K562	29
chr17	7573759	7574759	XLOC_029037|u87|ENSG00000161960|ES	chr17	7574729	7574755	TAF15|HepG2	26
chr17	7573759	7574759	XLOC_029037|u87|ENSG00000161960|ES	chr17	7574566	7574620	GRWD1|HepG2	54
chr17	7573759	7574759	XLOC_029037|u87|ENSG00000161960|ES	chr17	7574734	7574755	GRSF1|HepG2	21
chr17	7573759	7574759	XLOC_029037|u87|ENSG00000161960|ES	chr17	7574208	7574247	CSTF2T|K562	39
chr17	7573759	7574759	XLOC_029037|u87|ENSG00000161960|ES	chr17	7574258	7574278	DDX6|HepG2	20
chr17	7573759	7574759	XLOC_029037|u87|ENSG00000161960|ES	chr17	7573824	7573870	TIA1|K562	46
chr17	7573759	7574759	XLOC_029037|u87|ENSG00000161960|ES	chr17	7574733	7574850	FUBP3|HepG2	26
chr17	7573759	7574759	XLOC_029037|u87|ENSG00000161960|ES	chr17	7574549	7574553	FASTKD2|HepG2	4
chr17	7573759	7574759	XLOC_029037|u87|ENSG00000161960|ES	chr17	7574716	7574802	TROVE2|HepG2	43
chr17	7573759	7574759	XLOC_029037|u87|ENSG00000161960|ES	chr17	7574715	7574752	EIF3H|HepG2	37
chr17	7573759	7574759	XLOC_029037|u87|ENSG00000161960|ES	chr17	7574721	7574771	SRSF7|K562	38
chr17	7573759	7574759	XLOC_029037|u87|ENSG00000161960|ES	chr17	7574303	7574308	LIN28B|HepG2	5
chr17	7573759	7574759	XLOC_029037|u87|ENSG00000161960|ES	chr17	7573751	7573784	PUS1|K562	25
chr17	7573759	7574759	XLOC_029037|u87|ENSG00000161960|ES	chr17	7574296	7574307	FASTKD2|HepG2	11
chr17	7573759	7574759	XLOC_029037|u87|ENSG00000161960|ES	chr17	7574640	7574663	PPIL4|K562	23
chr17	7573759	7574759	XLOC_029037|u87|ENSG00000161960|ES	chr17	7573826	7573902	SLTM|K562	76
chr17	7573759	7574759	XLOC_029037|u87|ENSG00000161960|ES	chr17	7574716	7574786	SLBP|K562	43
chr17	7573759	7574759	XLOC_029037|u87|ENSG00000161960|ES	chr17	7574132	7574154	IGF2BP1|K562	22
chr17	7573759	7574759	XLOC_029037|u87|ENSG00000161960|ES	chr17	7574570	7574610	SUB1|HepG2	40
chr17	7573759	7574759	XLOC_029037|u87|ENSG00000161960|ES	chr17	7574718	7574779	IGF2BP2|K562	41
chr17	7573759	7574759	XLOC_029037|u87|ENSG00000161960|ES	chr17	7574754	7574804	SRSF7|HepG2	5
chr17	7573759	7574759	XLOC_029037|u87|ENSG00000161960|ES	chr17	7574222	7574229	U2AF2|K562	7
chr17	7573759	7574759	XLOC_029037|u87|ENSG00000161960|ES	chr17	7574716	7574751	DKC1|HepG2	35
chr17	7573759	7574759	XLOC_029037|u87|ENSG00000161960|ES	chr17	7574531	7574562	U2AF2|HepG2	31
chr17	7573759	7574759	XLOC_029037|u87|ENSG00000161960|ES	chr17	7574125	7574158	DGCR8|HepG2	33
chr17	7573759	7574759	XLOC_029037|u87|ENSG00000161960|ES	chr17	7573925	7573962	GTF2F1|HepG2	37
chr17	7573759	7574759	XLOC_029037|u87|ENSG00000161960|ES	chr17	7574267	7574285	SAFB2|K562	18
chr17	7573759	7574759	XLOC_029037|u87|ENSG00000161960|ES	chr17	7574130	7574158	SAFB2|K562	28
chr17	7573759	7574759	XLOC_029037|u87|ENSG00000161960|ES	chr17	7574264	7574275	LIN28B|K562	11
chr17	7573759	7574759	XLOC_029037|u87|ENSG00000161960|ES	chr17	7574718	7574755	U2AF1|HepG2	37
chr17	7573759	7574759	XLOC_029037|u87|ENSG00000161960|ES	chr17	7574678	7574756	PRPF8|HepG2	78
chr17	7573759	7574759	XLOC_029037|u87|ENSG00000161960|ES	chr17	7573839	7573911	EFTUD2|HepG2	72
chr17	7573759	7574759	XLOC_029037|u87|ENSG00000161960|ES	chr17	7574722	7574803	UCHL5|K562	37
chr17	7573759	7574759	XLOC_029037|u87|ENSG00000161960|ES	chr17	7574126	7574167	CSTF2T|HepG2	41
chr17	7573759	7574759	XLOC_029037|u87|ENSG00000161960|ES	chr17	7574285	7574306	IGF2BP1|K562	21
chr17	7573759	7574759	XLOC_029037|u87|ENSG00000161960|ES	chr17	7574260	7574262	IGF2BP2|K562	2
chr17	7573759	7574759	XLOC_029037|u87|ENSG00000161960|ES	chr17	7574278	7574292	RPS3|HepG2	14
chr17	7573759	7574759	XLOC_029037|u87|ENSG00000161960|ES	chr17	7574711	7574754	BCCIP|HepG2	43
chr17	7573759	7574759	XLOC_029037|u87|ENSG00000161960|ES	chr17	7574259	7574271	SUB1|HepG2	12
chr17	7573759	7574759	XLOC_029037|u87|ENSG00000161960|ES	chr17	7574133	7574162	SAFB2|K562	29
chr17	7573759	7574759	XLOC_029037|u87|ENSG00000161960|ES	chr17	7573885	7573928	SFPQ|HepG2	43
chr17	7573759	7574759	XLOC_029037|u87|ENSG00000161960|ES	chr17	7574583	7574602	MTPAP|K562	19
chr17	7573759	7574759	XLOC_029037|u87|ENSG00000161960|ES	chr17	7573924	7574008	FAM120A|HepG2	84
chr17	7573759	7574759	XLOC_029037|u87|ENSG00000161960|ES	chr17	7574598	7574668	GEMIN5|K562	70
chr17	7573759	7574759	XLOC_029037|u87|ENSG00000161960|ES	chr17	7573821	7573917	XRN2|K562	96
chr17	7573759	7574759	XLOC_029037|u87|ENSG00000161960|ES	chr17	7573844	7573863	DHX30|HepG2	19
chr17	7573759	7574759	XLOC_029037|u87|ENSG00000161960|ES	chr17	7573837	7573850	BUD13|K562	13
chr17	7573759	7574759	XLOC_029037|u87|ENSG00000161960|ES	chr17	7574545	7574553	HNRNPA1|K562	8
chr17	7573759	7574759	XLOC_029037|u87|ENSG00000161960|ES	chr17	7573828	7573856	RBM22|HepG2	28
chr17	7573759	7574759	XLOC_029037|u87|ENSG00000161960|ES	chr17	7573934	7573975	RBFOX2|K562	41
chr17	7573759	7574759	XLOC_029037|u87|ENSG00000161960|ES	chr17	7574712	7574718	MTPAP|K562	6
chr17	7573759	7574759	XLOC_029037|u87|ENSG00000161960|ES	chr17	7574054	7574063	SFPQ|HepG2	9
chr17	7573759	7574759	XLOC_029037|u87|ENSG00000161960|ES	chr17	7573898	7573907	GEMIN5|K562	9
chr17	7573759	7574759	XLOC_029037|u87|ENSG00000161960|ES	chr17	7574718	7574737	DKC1|HepG2	19
chr17	7573759	7574759	XLOC_029037|u87|ENSG00000161960|ES	chr17	7574258	7574278	SUB1|HepG2	20
chr17	7573759	7574759	XLOC_029037|u87|ENSG00000161960|ES	chr17	7574718	7574752	IGF2BP1|HepG2	34
chr17	7573759	7574759	XLOC_029037|u87|ENSG00000161960|ES	chr17	7574125	7574177	KHSRP|K562	52
chr17	7573759	7574759	XLOC_029037|u87|ENSG00000161960|ES	chr17	7574187	7574242	PRPF8|K562	55
chr17	7573759	7574759	XLOC_029037|u87|ENSG00000161960|ES	chr17	7574667	7574680	GRWD1|HepG2	13
chr17	7573759	7574759	XLOC_029037|u87|ENSG00000161960|ES	chr17	7574739	7574801	SMNDC1|K562	20
chr17	7573759	7574759	XLOC_029037|u87|ENSG00000161960|ES	chr17	7573804	7573866	CSTF2T|HepG2	62
chr17	7573759	7574759	XLOC_029037|u87|ENSG00000161960|ES	chr17	7573813	7573911	SF3B4|HepG2	98
chr17	7573759	7574759	XLOC_029037|u87|ENSG00000161960|ES	chr17	7574296	7574308	LIN28B|K562	12
chr17	7573759	7574759	XLOC_029037|u87|ENSG00000161960|ES	chr17	7574715	7574750	HNRNPA1|HepG2	35
chr17	7573759	7574759	XLOC_029037|u87|ENSG00000161960|ES	chr17	7574263	7574274	ILF3|K562	11
chr17	7573759	7574759	XLOC_029037|u87|ENSG00000161960|ES	chr17	7574125	7574161	EXOSC5|K562	36
chr17	7573759	7574759	XLOC_029037|u87|ENSG00000161960|ES	chr17	7574719	7574748	EXOSC5|K562	29
chr17	7573759	7574759	XLOC_029037|u87|ENSG00000161960|ES	chr17	7573828	7573900	FASTKD2|K562	72
chr17	7573759	7574759	XLOC_029037|u87|ENSG00000161960|ES	chr17	7573936	7573973	BCCIP|HepG2	37
chr17	7573759	7574759	XLOC_029037|u87|ENSG00000161960|ES	chr17	7574720	7574802	AGGF1|HepG2	39
chr17	7573759	7574759	XLOC_029037|u87|ENSG00000161960|ES	chr17	7574755	7574776	XRCC6|HepG2	4
chr17	7573759	7574759	XLOC_029037|u87|ENSG00000161960|ES	chr17	7574712	7574719	UCHL5|HepG2	7
chr17	7573759	7574759	XLOC_029037|u87|ENSG00000161960|ES	chr17	7574589	7574609	DDX6|K562	20
chr17	7573759	7574759	XLOC_029037|u87|ENSG00000161960|ES	chr17	7574754	7574768	DKC1|HepG2	5
chr17	7573759	7574759	XLOC_029037|u87|ENSG00000161960|ES	chr17	7574585	7574602	DDX6|K562	17
chr17	7573759	7574759	XLOC_029037|u87|ENSG00000161960|ES	chr17	7573944	7573967	HNRNPM|HepG2	23
chr17	7573759	7574759	XLOC_029037|u87|ENSG00000161960|ES	chr17	7573830	7573918	HNRNPUL1|HepG2	88
chr17	7573759	7574759	XLOC_029037|u87|ENSG00000161960|ES	chr17	7574715	7574752	AGGF1|K562	37
chr17	7573759	7574759	XLOC_029037|u87|ENSG00000161960|ES	chr17	7573866	7573901	RPS5|HepG2	35
chr17	7573759	7574759	XLOC_029037|u87|ENSG00000161960|ES	chr17	7573902	7573912	DDX6|HepG2	10
chr17	7573759	7574759	XLOC_029037|u87|ENSG00000161960|ES	chr17	7574739	7574848	DHX30|HepG2	20
chr17	7573759	7574759	XLOC_029037|u87|ENSG00000161960|ES	chr17	7574139	7574173	SUGP2|HepG2	34
chr17	7573759	7574759	XLOC_029037|u87|ENSG00000161960|ES	chr17	7573851	7573892	RBM27|K562	41
chr17	7573759	7574759	XLOC_029037|u87|ENSG00000161960|ES	chr17	7574734	7574796	GTF2F1|HepG2	25
chr17	7573759	7574759	XLOC_029037|u87|ENSG00000161960|ES	chr17	7573835	7573869	AARS|K562	34
chr17	7573759	7574759	XLOC_029037|u87|ENSG00000161960|ES	chr17	7574258	7574270	UCHL5|HepG2	12
chr17	7573759	7574759	XLOC_029037|u87|ENSG00000161960|ES	chr17	7573866	7573923	CSTF2T|HepG2	57
chr17	7573759	7574759	XLOC_029037|u87|ENSG00000161960|ES	chr17	7573847	7573861	CPSF6|K562	14
chr17	7577068	7578068	LINC00680|u87|ENSG00000161960|ES	chr17	7577735	7577762	AGO2|HEK293S	27
chr17	7577068	7578068	LINC00680|u87|ENSG00000161960|ES	chr17	7577974	7578004	GTF2F1|K562	30
chr17	7577068	7578068	LINC00680|u87|ENSG00000161960|ES	chr17	7577895	7577914	DHX30|K562	19
chr17	7577068	7578068	LINC00680|u87|ENSG00000161960|ES	chr17	7577343	7577351	FXR1|K562	8
chr17	7577068	7578068	LINC00680|u87|ENSG00000161960|ES	chr17	7577963	7578001	RPS3|K562	38
chr17	7577068	7578068	LINC00680|u87|ENSG00000161960|ES	chr17	7578029	7578088	HNRNPUL1|HepG2	39
chr17	7577068	7578068	LINC00680|u87|ENSG00000161960|ES	chr17	7577955	7577987	ZNF622|K562	32
chr17	7577068	7578068	LINC00680|u87|ENSG00000161960|ES	chr17	7577343	7577347	YBX3|K562	4
chr17	7577068	7578068	LINC00680|u87|ENSG00000161960|ES	chr17	7577953	7578009	NPM1|K562	56
chr17	7577068	7578068	LINC00680|u87|ENSG00000161960|ES	chr17	7578011	7578031	SF3B4|K562	20
chr17	7577068	7578068	LINC00680|u87|ENSG00000161960|ES	chr17	7578033	7578065	SBDS|K562	32
chr17	7577068	7578068	LINC00680|u87|ENSG00000161960|ES	chr17	7577417	7577471	HLTF|K562	54
chr17	7577068	7578068	LINC00680|u87|ENSG00000161960|ES	chr17	7577976	7577991	AGGF1|HepG2	15
chr17	7577068	7578068	LINC00680|u87|ENSG00000161960|ES	chr17	7577568	7577569	TAF15|HepG2	1
chr17	7577068	7578068	LINC00680|u87|ENSG00000161960|ES	chr17	7577439	7577474	QKI|HepG2	35
chr17	7577068	7578068	LINC00680|u87|ENSG00000161960|ES	chr17	7577450	7577459	AGGF1|HepG2	9
chr17	7577068	7578068	LINC00680|u87|ENSG00000161960|ES	chr17	7577691	7577708	GEMIN5|K562	17
chr17	7577068	7578068	LINC00680|u87|ENSG00000161960|ES	chr17	7577058	7577073	U2AF1|K562	5
chr17	7577068	7578068	LINC00680|u87|ENSG00000161960|ES	chr17	7577681	7577702	GRWD1|HepG2	21
chr17	7577068	7578068	LINC00680|u87|ENSG00000161960|ES	chr17	7577344	7577355	UCHL5|HepG2	11
chr17	7577068	7578068	LINC00680|u87|ENSG00000161960|ES	chr17	7577996	7578009	EIF3D|HepG2	13
chr17	7577068	7578068	LINC00680|u87|ENSG00000161960|ES	chr17	7577953	7578010	SERBP1|K562	57
chr17	7577068	7578068	LINC00680|u87|ENSG00000161960|ES	chr17	7577981	7578091	HNRNPK|K562	87
chr17	7577068	7578068	LINC00680|u87|ENSG00000161960|ES	chr17	7577956	7577991	SF3A3|HepG2	35
chr17	7577068	7578068	LINC00680|u87|ENSG00000161960|ES	chr17	7578057	7578091	DDX3X|K562	11
chr17	7577068	7578068	LINC00680|u87|ENSG00000161960|ES	chr17	7577918	7577935	XRN2|HepG2	17
chr17	7577068	7578068	LINC00680|u87|ENSG00000161960|ES	chr17	7578049	7578087	TARDBP|K562	19
chr17	7577068	7578068	LINC00680|u87|ENSG00000161960|ES	chr17	7578015	7578087	DGCR8|K562	53
chr17	7577068	7578068	LINC00680|u87|ENSG00000161960|ES	chr17	7578033	7578053	PTBP1|HepG2	20
chr17	7577068	7578068	LINC00680|u87|ENSG00000161960|ES	chr17	7578012	7578090	NONO|K562	56
chr17	7577068	7578068	LINC00680|u87|ENSG00000161960|ES	chr17	7577055	7577075	LIN28B|K562	7
chr17	7577068	7578068	LINC00680|u87|ENSG00000161960|ES	chr17	7577689	7577705	DROSHA|K562	16
chr17	7577068	7578068	LINC00680|u87|ENSG00000161960|ES	chr17	7577905	7577923	SRSF7|HepG2	18
chr17	7577068	7578068	LINC00680|u87|ENSG00000161960|ES	chr17	7578053	7578059	PTBP1|HepG2	6
chr17	7577068	7578068	LINC00680|u87|ENSG00000161960|ES	chr17	7578019	7578079	XRCC6|HepG2	49
chr17	7577068	7578068	LINC00680|u87|ENSG00000161960|ES	chr17	7578051	7578083	HNRNPL|HepG2	17
chr17	7577068	7578068	LINC00680|u87|ENSG00000161960|ES	chr17	7577447	7577476	TAF15|HepG2	29
chr17	7577068	7578068	LINC00680|u87|ENSG00000161960|ES	chr17	7578056	7578092	XRCC6|K562	12
chr17	7577068	7578068	LINC00680|u87|ENSG00000161960|ES	chr17	7578066	7578092	TROVE2|HepG2	2
chr17	7577068	7578068	LINC00680|u87|ENSG00000161960|ES	chr17	7577435	7577484	FMR1|K562	49
chr17	7577068	7578068	LINC00680|u87|ENSG00000161960|ES	chr17	7578031	7578057	SF3B4|K562	26
chr17	7577068	7578068	LINC00680|u87|ENSG00000161960|ES	chr17	7577594	7577653	GRWD1|HepG2	59
chr17	7577068	7578068	LINC00680|u87|ENSG00000161960|ES	chr17	7577159	7577202	PRPF8|K562	43
chr17	7577068	7578068	LINC00680|u87|ENSG00000161960|ES	chr17	7577978	7578002	SRSF7|K562	24
chr17	7577068	7578068	LINC00680|u87|ENSG00000161960|ES	chr17	7577868	7577892	FUBP3|HepG2	24
chr17	7577068	7578068	LINC00680|u87|ENSG00000161960|ES	chr17	7578026	7578090	DDX59|HepG2	42
chr17	7577068	7578068	LINC00680|u87|ENSG00000161960|ES	chr17	7577684	7577708	DGCR8|HepG2	24
chr17	7577068	7578068	LINC00680|u87|ENSG00000161960|ES	chr17	7577840	7577855	LIN28B|K562	15
chr17	7577068	7578068	LINC00680|u87|ENSG00000161960|ES	chr17	7577335	7577362	CPSF6|HEK293	27
chr17	7577068	7578068	LINC00680|u87|ENSG00000161960|ES	chr17	7578023	7578090	UPF1|K562	45
chr17	7577068	7578068	LINC00680|u87|ENSG00000161960|ES	chr17	7577138	7577162	UCHL5|K562	24
chr17	7577068	7578068	LINC00680|u87|ENSG00000161960|ES	chr17	7577335	7577362	CAPRIN1|HEK293	27
chr17	7577068	7578068	LINC00680|u87|ENSG00000161960|ES	chr17	7578027	7578080	RBM15|K562	41
chr17	7577068	7578068	LINC00680|u87|ENSG00000161960|ES	chr17	7577859	7577953	PRPF8|K562	94
chr17	7577068	7578068	LINC00680|u87|ENSG00000161960|ES	chr17	7577826	7577860	FXR2|K562	34
chr17	7577068	7578068	LINC00680|u87|ENSG00000161960|ES	chr17	7577374	7577419	UCHL5|HepG2	45
chr17	7577068	7578068	LINC00680|u87|ENSG00000161960|ES	chr17	7578005	7578083	PUS1|K562	63
chr17	7577068	7578068	LINC00680|u87|ENSG00000161960|ES	chr17	7577467	7577485	SRSF1|HepG2	18
chr17	7577068	7578068	LINC00680|u87|ENSG00000161960|ES	chr17	7577910	7577913	HNRNPK|K562	3
chr17	7577068	7578068	LINC00680|u87|ENSG00000161960|ES	chr17	7578021	7578060	SF3A3|HepG2	39
chr17	7577068	7578068	LINC00680|u87|ENSG00000161960|ES	chr17	7578019	7578093	GNL3|K562	49
chr17	7577068	7578068	LINC00680|u87|ENSG00000161960|ES	chr17	7578010	7578071	SRSF7|K562	58
chr17	7577068	7578068	LINC00680|u87|ENSG00000161960|ES	chr17	7577465	7577487	HLTF|K562	22
chr17	7577068	7578068	LINC00680|u87|ENSG00000161960|ES	chr17	7578000	7578090	DGCR8|K562	68
chr17	7577068	7578068	LINC00680|u87|ENSG00000161960|ES	chr17	7577160	7577200	PRPF8|K562	40
chr17	7577068	7578068	LINC00680|u87|ENSG00000161960|ES	chr17	7577442	7577475	EFTUD2|K562	33
chr17	7577068	7578068	LINC00680|u87|ENSG00000161960|ES	chr17	7577701	7577706	LIN28B|K562	5
chr17	7577068	7578068	LINC00680|u87|ENSG00000161960|ES	chr17	7578049	7578055	SMNDC1|HepG2	6
chr17	7577068	7578068	LINC00680|u87|ENSG00000161960|ES	chr17	7577962	7578010	AUH|K562	48
chr17	7577068	7578068	LINC00680|u87|ENSG00000161960|ES	chr17	7577761	7577803	PRPF8|HepG2	42
chr17	7577068	7578068	LINC00680|u87|ENSG00000161960|ES	chr17	7578037	7578087	DROSHA|K562	31
chr17	7577068	7578068	LINC00680|u87|ENSG00000161960|ES	chr17	7577447	7577470	LARP4|HepG2	23
chr17	7577068	7578068	LINC00680|u87|ENSG00000161960|ES	chr17	7578039	7578066	TROVE2|HepG2	27
chr17	7577068	7578068	LINC00680|u87|ENSG00000161960|ES	chr17	7577913	7577916	YBX3|K562	3
chr17	7577068	7578068	LINC00680|u87|ENSG00000161960|ES	chr17	7577979	7577996	HNRNPL|HepG2	17
chr17	7577068	7578068	LINC00680|u87|ENSG00000161960|ES	chr17	7577688	7577706	LIN28B|HepG2	18
chr17	7577068	7578068	LINC00680|u87|ENSG00000161960|ES	chr17	7577958	7578009	XRCC6|K562	51
chr17	7577068	7578068	LINC00680|u87|ENSG00000161960|ES	chr17	7577403	7577477	PPIL4|K562	74
chr17	7577068	7578068	LINC00680|u87|ENSG00000161960|ES	chr17	7577283	7577318	HNRNPA1|K562	35
chr17	7577068	7578068	LINC00680|u87|ENSG00000161960|ES	chr17	7577472	7577488	BUD13|K562	16
chr17	7577068	7578068	LINC00680|u87|ENSG00000161960|ES	chr17	7578027	7578079	DGCR8|HepG2	41
chr17	7577068	7578068	LINC00680|u87|ENSG00000161960|ES	chr17	7577434	7577455	YBX3|K562	21
chr17	7577068	7578068	LINC00680|u87|ENSG00000161960|ES	chr17	7577958	7578005	SND1|K562	47
chr17	7577068	7578068	LINC00680|u87|ENSG00000161960|ES	chr17	7577343	7577367	IGF2BP1|K562	24
chr17	7577068	7578068	LINC00680|u87|ENSG00000161960|ES	chr17	7577608	7577649	ZNF622|K562	41
chr17	7577068	7578068	LINC00680|u87|ENSG00000161960|ES	chr17	7577652	7577677	FXR2|K562	25
chr17	7577068	7578068	LINC00680|u87|ENSG00000161960|ES	chr17	7578032	7578083	SND1|K562	36
chr17	7577068	7578068	LINC00680|u87|ENSG00000161960|ES	chr17	7577272	7577311	HNRNPA1|HepG2	39
chr17	7577068	7578068	LINC00680|u87|ENSG00000161960|ES	chr17	7577691	7577705	QKI|K562	14
chr17	7577068	7578068	LINC00680|u87|ENSG00000161960|ES	chr17	7578007	7578010	DKC1|HepG2	3
chr17	7577068	7578068	LINC00680|u87|ENSG00000161960|ES	chr17	7578038	7578078	SLTM|K562	30
chr17	7577068	7578068	LINC00680|u87|ENSG00000161960|ES	chr17	7577962	7578007	TROVE2|HepG2	45
chr17	7577068	7578068	LINC00680|u87|ENSG00000161960|ES	chr17	7577713	7577730	UCHL5|HepG2	17
chr17	7577068	7578068	LINC00680|u87|ENSG00000161960|ES	chr17	7577826	7577837	YWHAG|K562	11
chr17	7577068	7578068	LINC00680|u87|ENSG00000161960|ES	chr17	7577904	7577916	FMR1|K562	12
chr17	7577068	7578068	LINC00680|u87|ENSG00000161960|ES	chr17	7578002	7578012	XRCC6|HepG2	10
chr17	7577068	7578068	LINC00680|u87|ENSG00000161960|ES	chr17	7577688	7577706	ZNF622|K562	18
chr17	7577068	7578068	LINC00680|u87|ENSG00000161960|ES	chr17	7577937	7578006	HNRNPA1|HepG2	69
chr17	7577068	7578068	LINC00680|u87|ENSG00000161960|ES	chr17	7577056	7577071	MTPAP|K562	3
chr17	7577068	7578068	LINC00680|u87|ENSG00000161960|ES	chr17	7577409	7577485	SAFB2|K562	76
chr17	7577068	7578068	LINC00680|u87|ENSG00000161960|ES	chr17	7578041	7578085	U2AF2|K562	27
chr17	7577068	7578068	LINC00680|u87|ENSG00000161960|ES	chr17	7577964	7577999	LSM11|HepG2	35
chr17	7577068	7578068	LINC00680|u87|ENSG00000161960|ES	chr17	7577827	7577845	PPIL4|K562	18
chr17	7577068	7578068	LINC00680|u87|ENSG00000161960|ES	chr17	7578021	7578075	HNRNPU|HepG2	47
chr17	7577068	7578068	LINC00680|u87|ENSG00000161960|ES	chr17	7578036	7578078	XRN2|K562	32
chr17	7577068	7578068	LINC00680|u87|ENSG00000161960|ES	chr17	7577714	7577740	PPIG|HepG2	26
chr17	7577068	7578068	LINC00680|u87|ENSG00000161960|ES	chr17	7577958	7578007	SF3A3|HepG2	49
chr17	7577068	7578068	LINC00680|u87|ENSG00000161960|ES	chr17	7578025	7578079	TRA2A|HepG2	43
chr17	7577068	7578068	LINC00680|u87|ENSG00000161960|ES	chr17	7577857	7577886	SRSF7|K562	29
chr17	7577068	7578068	LINC00680|u87|ENSG00000161960|ES	chr17	7577343	7577369	SND1|K562	26
chr17	7577068	7578068	LINC00680|u87|ENSG00000161960|ES	chr17	7577420	7577487	UCHL5|HepG2	67
chr17	7577068	7578068	LINC00680|u87|ENSG00000161960|ES	chr17	7577972	7578005	ILF3|K562	33
chr17	7577068	7578068	LINC00680|u87|ENSG00000161960|ES	chr17	7578012	7578081	KHSRP|K562	56
chr17	7577068	7578068	LINC00680|u87|ENSG00000161960|ES	chr17	7578013	7578087	SLTM|HepG2	55
chr17	7577068	7578068	LINC00680|u87|ENSG00000161960|ES	chr17	7578014	7578093	EFTUD2|HepG2	54
chr17	7577068	7578068	LINC00680|u87|ENSG00000161960|ES	chr17	7577462	7577485	IGF2BP1|HepG2	23
chr17	7577068	7578068	LINC00680|u87|ENSG00000161960|ES	chr17	7577826	7577862	HNRNPU|K562	36
chr17	7577068	7578068	LINC00680|u87|ENSG00000161960|ES	chr17	7578059	7578074	NOLC1|HepG2	9
chr17	7577068	7578068	LINC00680|u87|ENSG00000161960|ES	chr17	7577446	7577473	RBFOX2|K562	27
chr17	7577068	7578068	LINC00680|u87|ENSG00000161960|ES	chr17	7577433	7577467	LSM11|HepG2	34
chr17	7577068	7578068	LINC00680|u87|ENSG00000161960|ES	chr17	7578026	7578086	DDX6|K562	42
chr17	7577068	7578068	LINC00680|u87|ENSG00000161960|ES	chr17	7578027	7578049	DKC1|HepG2	22
chr17	7577068	7578068	LINC00680|u87|ENSG00000161960|ES	chr17	7577904	7577915	LARP4|HepG2	11
chr17	7577068	7578068	LINC00680|u87|ENSG00000161960|ES	chr17	7577703	7577707	ILF3|K562	4
chr17	7577068	7578068	LINC00680|u87|ENSG00000161960|ES	chr17	7577605	7577639	TARDBP|K562	34
chr17	7577068	7578068	LINC00680|u87|ENSG00000161960|ES	chr17	7578021	7578059	SRSF9|HepG2	38
chr17	7577068	7578068	LINC00680|u87|ENSG00000161960|ES	chr17	7577849	7577895	SRSF9|HepG2	46
chr17	7577068	7578068	LINC00680|u87|ENSG00000161960|ES	chr17	7577685	7577707	GRWD1|HepG2	22
chr17	7577068	7578068	LINC00680|u87|ENSG00000161960|ES	chr17	7577973	7577995	FXR1|K562	22
chr17	7577068	7578068	LINC00680|u87|ENSG00000161960|ES	chr17	7578010	7578012	DKC1|HepG2	2
chr17	7577068	7578068	LINC00680|u87|ENSG00000161960|ES	chr17	7577957	7578011	TRA2A|HepG2	54
chr17	7577068	7578068	LINC00680|u87|ENSG00000161960|ES	chr17	7577149	7577161	SND1|K562	12
chr17	7577068	7578068	LINC00680|u87|ENSG00000161960|ES	chr17	7577826	7577832	IGF2BP1|K562	6
chr17	7577068	7578068	LINC00680|u87|ENSG00000161960|ES	chr17	7577954	7578002	XRCC6|HepG2	48
chr17	7577068	7578068	LINC00680|u87|ENSG00000161960|ES	chr17	7577999	7578012	EIF3H|HepG2	13
chr17	7577068	7578068	LINC00680|u87|ENSG00000161960|ES	chr17	7578020	7578050	NKRF|HepG2	30
chr17	7577068	7578068	LINC00680|u87|ENSG00000161960|ES	chr17	7578013	7578093	RBM27|K562	55
chr17	7577068	7578068	LINC00680|u87|ENSG00000161960|ES	chr17	7577898	7577914	EFTUD2|HepG2	16
chr17	7577068	7578068	LINC00680|u87|ENSG00000161960|ES	chr17	7577442	7577484	RPS3|HepG2	42
chr17	7577068	7578068	LINC00680|u87|ENSG00000161960|ES	chr17	7577573	7577577	AKAP8L|K562	4
chr17	7577068	7578068	LINC00680|u87|ENSG00000161960|ES	chr17	7577418	7577432	GRWD1|HepG2	14
chr17	7577068	7578068	LINC00680|u87|ENSG00000161960|ES	chr17	7578022	7578028	SMNDC1|K562	6
chr17	7577068	7578068	LINC00680|u87|ENSG00000161960|ES	chr17	7577701	7577707	ZNF622|K562	6
chr17	7577068	7578068	LINC00680|u87|ENSG00000161960|ES	chr17	7578005	7578009	SND1|K562	4
chr17	7577068	7578068	LINC00680|u87|ENSG00000161960|ES	chr17	7578006	7578030	FASTKD2|K562	24
chr17	7577068	7578068	LINC00680|u87|ENSG00000161960|ES	chr17	7577861	7577886	SUB1|HepG2	25
chr17	7577068	7578068	LINC00680|u87|ENSG00000161960|ES	chr17	7577826	7577855	SAFB2|K562	29
chr17	7577068	7578068	LINC00680|u87|ENSG00000161960|ES	chr17	7577458	7577479	TRA2A|HepG2	21
chr17	7577068	7578068	LINC00680|u87|ENSG00000161960|ES	chr17	7577071	7577078	YBX3|K562	7
chr17	7577068	7578068	LINC00680|u87|ENSG00000161960|ES	chr17	7577542	7577592	PRPF8|K562	50
chr17	7577068	7578068	LINC00680|u87|ENSG00000161960|ES	chr17	7577966	7578002	FIP1L1|HEK293	36
chr17	7577068	7578068	LINC00680|u87|ENSG00000161960|ES	chr17	7577049	7577080	SF3B1|K562	12
chr17	7577068	7578068	LINC00680|u87|ENSG00000161960|ES	chr17	7578026	7578098	SFPQ|HepG2	42
chr17	7577068	7578068	LINC00680|u87|ENSG00000161960|ES	chr17	7577450	7577470	TAF15|K562	20
chr17	7577068	7578068	LINC00680|u87|ENSG00000161960|ES	chr17	7578013	7578085	FXR1|K562	55
chr17	7577068	7578068	LINC00680|u87|ENSG00000161960|ES	chr17	7577142	7577164	FXR1|K562	22
chr17	7577068	7578068	LINC00680|u87|ENSG00000161960|ES	chr17	7577438	7577476	FMR1|K562	38
chr17	7577068	7578068	LINC00680|u87|ENSG00000161960|ES	chr17	7578025	7578084	RBM15|HepG2	43
chr17	7577068	7578068	LINC00680|u87|ENSG00000161960|ES	chr17	7577565	7577587	BUD13|K562	22
chr17	7577068	7578068	LINC00680|u87|ENSG00000161960|ES	chr17	7577826	7577849	SND1|K562	23
chr17	7577068	7578068	LINC00680|u87|ENSG00000161960|ES	chr17	7577418	7577484	TARDBP|K562	66
chr17	7577068	7578068	LINC00680|u87|ENSG00000161960|ES	chr17	7577686	7577698	AKAP8L|K562	12
chr17	7577068	7578068	LINC00680|u87|ENSG00000161960|ES	chr17	7577684	7577697	LARP4|HepG2	13
chr17	7577068	7578068	LINC00680|u87|ENSG00000161960|ES	chr17	7577994	7577998	DKC1|HepG2	4
chr17	7577068	7578068	LINC00680|u87|ENSG00000161960|ES	chr17	7577335	7577362	NUDT21|HEK293	27
chr17	7577068	7578068	LINC00680|u87|ENSG00000161960|ES	chr17	7578040	7578078	HNRNPM|K562	28
chr17	7577068	7578068	LINC00680|u87|ENSG00000161960|ES	chr17	7577904	7577910	EWSR1|K562	6
chr17	7577068	7578068	LINC00680|u87|ENSG00000161960|ES	chr17	7578007	7578093	RPS5|K562	61
chr17	7577068	7578068	LINC00680|u87|ENSG00000161960|ES	chr17	7577429	7577487	RBM15|K562	58
chr17	7577068	7578068	LINC00680|u87|ENSG00000161960|ES	chr17	7577999	7578010	METAP2|K562	11
chr17	7577068	7578068	LINC00680|u87|ENSG00000161960|ES	chr17	7577275	7577313	U2AF2|HepG2	38
chr17	7577068	7578068	LINC00680|u87|ENSG00000161960|ES	chr17	7577354	7577355	FAM120A|K562	1
chr17	7577068	7578068	LINC00680|u87|ENSG00000161960|ES	chr17	7577693	7577701	MTPAP|K562	8
chr17	7577068	7578068	LINC00680|u87|ENSG00000161960|ES	chr17	7577360	7577400	GRWD1|HepG2	40
chr17	7577068	7578068	LINC00680|u87|ENSG00000161960|ES	chr17	7577696	7577702	LARP4|HepG2	6
chr17	7577068	7578068	LINC00680|u87|ENSG00000161960|ES	chr17	7577907	7577910	RPS3|HepG2	3
chr17	7577068	7578068	LINC00680|u87|ENSG00000161960|ES	chr17	7578058	7578060	DKC1|HepG2	2
chr17	7577068	7578068	LINC00680|u87|ENSG00000161960|ES	chr17	7577936	7577962	AGO2|HEK293S	26
chr17	7577068	7578068	LINC00680|u87|ENSG00000161960|ES	chr17	7577054	7577069	U2AF1|HepG2	1
chr17	7577068	7578068	LINC00680|u87|ENSG00000161960|ES	chr17	7577376	7577394	CPSF6|K562	18
chr17	7577068	7578068	LINC00680|u87|ENSG00000161960|ES	chr17	7578013	7578093	NSUN2|K562	55
chr17	7577068	7578068	LINC00680|u87|ENSG00000161960|ES	chr17	7578029	7578078	PPIL4|K562	39
chr17	7577068	7578068	LINC00680|u87|ENSG00000161960|ES	chr17	7577966	7578093	NPM1|K562	102
chr17	7577068	7578068	LINC00680|u87|ENSG00000161960|ES	chr17	7577447	7577455	GTF2F1|K562	8
chr17	7577068	7578068	LINC00680|u87|ENSG00000161960|ES	chr17	7578027	7578091	GRWD1|HepG2	41
chr17	7577068	7578068	LINC00680|u87|ENSG00000161960|ES	chr17	7577975	7577994	PUS1|K562	19
chr17	7577068	7578068	LINC00680|u87|ENSG00000161960|ES	chr17	7577964	7578009	XRCC6|K562	45
chr17	7577068	7578068	LINC00680|u87|ENSG00000161960|ES	chr17	7577153	7577161	PUM2|K562	8
chr17	7577068	7578068	LINC00680|u87|ENSG00000161960|ES	chr17	7577969	7578009	HNRNPK|HepG2	40
chr17	7577068	7578068	LINC00680|u87|ENSG00000161960|ES	chr17	7578041	7578080	SBDS|K562	27
chr17	7577068	7578068	LINC00680|u87|ENSG00000161960|ES	chr17	7577957	7578007	GPKOW|K562	50
chr17	7577068	7578068	LINC00680|u87|ENSG00000161960|ES	chr17	7577830	7577837	LSM11|HepG2	7
chr17	7577068	7578068	LINC00680|u87|ENSG00000161960|ES	chr17	7577593	7577621	TAF15|K562	28
chr17	7577068	7578068	LINC00680|u87|ENSG00000161960|ES	chr17	7577980	7578036	TNRC6A|K562	56
chr17	7577068	7578068	LINC00680|u87|ENSG00000161960|ES	chr17	7577146	7577165	IGF2BP1|HepG2	19
chr17	7577068	7578068	LINC00680|u87|ENSG00000161960|ES	chr17	7577954	7577994	DKC1|HepG2	40
chr17	7577068	7578068	LINC00680|u87|ENSG00000161960|ES	chr17	7577157	7577161	FXR2|K562	4
chr17	7577068	7578068	LINC00680|u87|ENSG00000161960|ES	chr17	7578019	7578093	FUBP3|HepG2	49
chr17	7577068	7578068	LINC00680|u87|ENSG00000161960|ES	chr17	7577162	7577165	YBX3|K562	3
chr17	7577068	7578068	LINC00680|u87|ENSG00000161960|ES	chr17	7577433	7577442	HNRNPL|HepG2	9
chr17	7577068	7578068	LINC00680|u87|ENSG00000161960|ES	chr17	7578010	7578073	SERBP1|K562	58
chr17	7577068	7578068	LINC00680|u87|ENSG00000161960|ES	chr17	7578051	7578057	PTBP1|K562	6
chr17	7577068	7578068	LINC00680|u87|ENSG00000161960|ES	chr17	7577568	7577572	SLTM|HepG2	4
chr17	7577068	7578068	LINC00680|u87|ENSG00000161960|ES	chr17	7578020	7578055	TROVE2|HepG2	35
chr17	7577068	7578068	LINC00680|u87|ENSG00000161960|ES	chr17	7577899	7577912	FASTKD2|HepG2	13
chr17	7577068	7578068	LINC00680|u87|ENSG00000161960|ES	chr17	7578059	7578087	PTBP1|HepG2	9
chr17	7577068	7578068	LINC00680|u87|ENSG00000161960|ES	chr17	7577983	7578074	TBRG4|HepG2	85
chr17	7577068	7578068	LINC00680|u87|ENSG00000161960|ES	chr17	7578023	7578089	EIF3D|HepG2	45
chr17	7577068	7578068	LINC00680|u87|ENSG00000161960|ES	chr17	7577055	7577071	IGF2BP2|K562	3
chr17	7577068	7578068	LINC00680|u87|ENSG00000161960|ES	chr17	7577055	7577075	FXR2|K562	7
chr17	7577068	7578068	LINC00680|u87|ENSG00000161960|ES	chr17	7577606	7577664	PUS1|K562	58
chr17	7577068	7578068	LINC00680|u87|ENSG00000161960|ES	chr17	7577964	7578009	TBRG4|K562	45
chr17	7577068	7578068	LINC00680|u87|ENSG00000161960|ES	chr17	7577999	7578094	TAF15|HepG2	69
chr17	7577068	7578068	LINC00680|u87|ENSG00000161960|ES	chr17	7577890	7577913	ZNF622|K562	23
chr17	7577068	7578068	LINC00680|u87|ENSG00000161960|ES	chr17	7578061	7578092	PTBP1|K562	7
chr17	7577068	7578068	LINC00680|u87|ENSG00000161960|ES	chr17	7577458	7577478	NPM1|K562	20
chr17	7577068	7578068	LINC00680|u87|ENSG00000161960|ES	chr17	7577904	7577913	YBX3|K562	9
chr17	7577068	7578068	LINC00680|u87|ENSG00000161960|ES	chr17	7578022	7578075	RBFOX2|K562	46
chr17	7577068	7578068	LINC00680|u87|ENSG00000161960|ES	chr17	7577417	7577476	SAFB2|K562	59
chr17	7577068	7578068	LINC00680|u87|ENSG00000161960|ES	chr17	7578011	7578084	CSTF2T|K562	57
chr17	7577068	7578068	LINC00680|u87|ENSG00000161960|ES	chr17	7577361	7577376	RBM15|K562	15
chr17	7577068	7578068	LINC00680|u87|ENSG00000161960|ES	chr17	7577904	7577910	DDX55|K562	6
chr17	7577068	7578068	LINC00680|u87|ENSG00000161960|ES	chr17	7578064	7578089	RBM5|HepG2	4
chr17	7577068	7578068	LINC00680|u87|ENSG00000161960|ES	chr17	7578033	7578083	ZRANB2|K562	35
chr17	7577068	7578068	LINC00680|u87|ENSG00000161960|ES	chr17	7577958	7578007	FAM120A|HepG2	49
chr17	7577068	7578068	LINC00680|u87|ENSG00000161960|ES	chr17	7577979	7577995	GRSF1|HepG2	16
chr17	7577068	7578068	LINC00680|u87|ENSG00000161960|ES	chr17	7578033	7578082	HNRNPA1|HepG2	35
chr17	7577068	7578068	LINC00680|u87|ENSG00000161960|ES	chr17	7577995	7578056	YWHAG|K562	61
chr17	7577068	7578068	LINC00680|u87|ENSG00000161960|ES	chr17	7578030	7578070	FASTKD2|K562	38
chr17	7577068	7578068	LINC00680|u87|ENSG00000161960|ES	chr17	7578007	7578093	GPKOW|K562	61
chr17	7577068	7578068	LINC00680|u87|ENSG00000161960|ES	chr17	7577344	7577360	GRWD1|HepG2	16
chr17	7577068	7578068	LINC00680|u87|ENSG00000161960|ES	chr17	7577889	7577912	SRSF1|K562	23
chr17	7577068	7578068	LINC00680|u87|ENSG00000161960|ES	chr17	7577958	7577992	EFTUD2|HepG2	34
chr17	7577068	7578068	LINC00680|u87|ENSG00000161960|ES	chr17	7578003	7578011	SF3A3|HepG2	8
chr17	7577068	7578068	LINC00680|u87|ENSG00000161960|ES	chr17	7577573	7577580	U2AF1|HepG2	7
chr17	7577068	7578068	LINC00680|u87|ENSG00000161960|ES	chr17	7577965	7578009	BCCIP|HepG2	44
chr17	7577068	7578068	LINC00680|u87|ENSG00000161960|ES	chr17	7577713	7577794	PRPF8|K562	81
chr17	7577068	7578068	LINC00680|u87|ENSG00000161960|ES	chr17	7578032	7578060	NSUN2|K562	28
chr17	7577068	7578068	LINC00680|u87|ENSG00000161960|ES	chr17	7578006	7578093	DDX59|HepG2	62
chr17	7577068	7578068	LINC00680|u87|ENSG00000161960|ES	chr17	7577686	7577706	IGF2BP1|K562	20
chr17	7577068	7578068	LINC00680|u87|ENSG00000161960|ES	chr17	7577054	7577077	PCBP2|HepG2	9
chr17	7577068	7578068	LINC00680|u87|ENSG00000161960|ES	chr17	7577044	7577093	U2AF2|K562	25
chr17	7577068	7578068	LINC00680|u87|ENSG00000161960|ES	chr17	7577962	7578003	SERBP1|K562	41
chr17	7577068	7578068	LINC00680|u87|ENSG00000161960|ES	chr17	7577957	7577998	RPS3|HepG2	41
chr17	7577068	7578068	LINC00680|u87|ENSG00000161960|ES	chr17	7578056	7578091	EIF3H|HepG2	12
chr17	7577068	7578068	LINC00680|u87|ENSG00000161960|ES	chr17	7578015	7578089	QKI|K562	53
chr17	7577068	7578068	LINC00680|u87|ENSG00000161960|ES	chr17	7578027	7578033	PTBP1|HepG2	6
chr17	7577068	7578068	LINC00680|u87|ENSG00000161960|ES	chr17	7577663	7577674	PRPF8|HepG2	11
chr17	7577068	7578068	LINC00680|u87|ENSG00000161960|ES	chr17	7578032	7578090	PPIG|HepG2	36
chr17	7577068	7578068	LINC00680|u87|ENSG00000161960|ES	chr17	7577964	7578017	SRSF9|HepG2	53
chr17	7577068	7578068	LINC00680|u87|ENSG00000161960|ES	chr17	7578012	7578027	SF3B4|K562	15
chr17	7577068	7578068	LINC00680|u87|ENSG00000161960|ES	chr17	7577566	7577580	TARDBP|K562	14
chr17	7577068	7578068	LINC00680|u87|ENSG00000161960|ES	chr17	7577965	7578010	DDX55|K562	45
chr17	7577068	7578068	LINC00680|u87|ENSG00000161960|ES	chr17	7577956	7578011	U2AF1|HepG2	55
chr17	7577068	7578068	LINC00680|u87|ENSG00000161960|ES	chr17	7577344	7577366	FMR1|K562	22
chr17	7577068	7578068	LINC00680|u87|ENSG00000161960|ES	chr17	7577833	7577871	PPIL4|K562	38
chr17	7577068	7578068	LINC00680|u87|ENSG00000161960|ES	chr17	7578015	7578050	SRSF7|HepG2	35
chr17	7577068	7578068	LINC00680|u87|ENSG00000161960|ES	chr17	7577961	7577999	METAP2|K562	38
chr17	7577068	7578068	LINC00680|u87|ENSG00000161960|ES	chr17	7578028	7578074	YWHAG|K562	40
chr17	7577068	7578068	LINC00680|u87|ENSG00000161960|ES	chr17	7577966	7578004	SND1|HepG2	38
chr17	7577068	7578068	LINC00680|u87|ENSG00000161960|ES	chr17	7577997	7578011	HNRNPUL1|K562	14
chr17	7577068	7578068	LINC00680|u87|ENSG00000161960|ES	chr17	7578024	7578077	TBRG4|K562	44
chr17	7577068	7578068	LINC00680|u87|ENSG00000161960|ES	chr17	7577834	7577853	CPSF6|K562	19
chr17	7577068	7578068	LINC00680|u87|ENSG00000161960|ES	chr17	7578013	7578094	DROSHA|K562	55
chr17	7577068	7578068	LINC00680|u87|ENSG00000161960|ES	chr17	7578017	7578081	ZNF622|K562	51
chr17	7577068	7578068	LINC00680|u87|ENSG00000161960|ES	chr17	7578061	7578084	METAP2|K562	7
chr17	7577068	7578068	LINC00680|u87|ENSG00000161960|ES	chr17	7577694	7577704	YWHAG|K562	10
chr17	7577068	7578068	LINC00680|u87|ENSG00000161960|ES	chr17	7577430	7577477	CPSF6|K562	47
chr17	7577068	7578068	LINC00680|u87|ENSG00000161960|ES	chr17	7578034	7578060	U2AF2|HepG2	26
chr17	7577068	7578068	LINC00680|u87|ENSG00000161960|ES	chr17	7577677	7577701	ZNF622|K562	24
chr17	7577068	7578068	LINC00680|u87|ENSG00000161960|ES	chr17	7577960	7578013	HLTF|K562	53
chr17	7577068	7578068	LINC00680|u87|ENSG00000161960|ES	chr17	7577438	7577471	PPIL4|K562	33
chr17	7577068	7578068	LINC00680|u87|ENSG00000161960|ES	chr17	7578007	7578029	TROVE2|HepG2	22
chr17	7577068	7578068	LINC00680|u87|ENSG00000161960|ES	chr17	7578050	7578082	AGO2|HEK293	18
chr17	7577068	7578068	LINC00680|u87|ENSG00000161960|ES	chr17	7577827	7577838	AGGF1|HepG2	11
chr17	7577068	7578068	LINC00680|u87|ENSG00000161960|ES	chr17	7577827	7577850	KHDRBS1|K562	23
chr17	7577068	7578068	LINC00680|u87|ENSG00000161960|ES	chr17	7577450	7577467	AUH|K562	17
chr17	7577068	7578068	LINC00680|u87|ENSG00000161960|ES	chr17	7577979	7577995	PTBP1|HepG2	16
chr17	7577068	7578068	LINC00680|u87|ENSG00000161960|ES	chr17	7577765	7577795	PRPF8|HepG2	30
chr17	7577068	7578068	LINC00680|u87|ENSG00000161960|ES	chr17	7577054	7577084	IGF2BP1|K562	16
chr17	7577068	7578068	LINC00680|u87|ENSG00000161960|ES	chr17	7577726	7577757	HNRNPM|K562	31
chr17	7577068	7578068	LINC00680|u87|ENSG00000161960|ES	chr17	7577055	7577072	DDX6|K562	4
chr17	7577068	7578068	LINC00680|u87|ENSG00000161960|ES	chr17	7578029	7578085	LIN28B|K562	39
chr17	7577068	7578068	LINC00680|u87|ENSG00000161960|ES	chr17	7578009	7578091	MTPAP|K562	59
chr17	7577068	7578068	LINC00680|u87|ENSG00000161960|ES	chr17	7578057	7578068	NKRF|HepG2	11
chr17	7577068	7578068	LINC00680|u87|ENSG00000161960|ES	chr17	7578057	7578094	HNRNPUL1|HepG2	11
chr17	7577068	7578068	LINC00680|u87|ENSG00000161960|ES	chr17	7578016	7578035	NOL12|HepG2	19
chr17	7577068	7578068	LINC00680|u87|ENSG00000161960|ES	chr17	7577963	7578007	RPS5|K562	44
chr17	7577068	7578068	LINC00680|u87|ENSG00000161960|ES	chr17	7578039	7578086	SRSF9|HepG2	29
chr17	7577068	7578068	LINC00680|u87|ENSG00000161960|ES	chr17	7578061	7578090	LIN28B|HepG2	7
chr17	7577068	7578068	LINC00680|u87|ENSG00000161960|ES	chr17	7578054	7578089	DDX6|HepG2	14
chr17	7577068	7578068	LINC00680|u87|ENSG00000161960|ES	chr17	7577829	7577840	YBX3|K562	11
chr17	7577068	7578068	LINC00680|u87|ENSG00000161960|ES	chr17	7577434	7577474	FXR1|K562	40
chr17	7577068	7578068	LINC00680|u87|ENSG00000161960|ES	chr17	7578040	7578087	HNRNPU|HepG2	28
chr17	7577068	7578068	LINC00680|u87|ENSG00000161960|ES	chr17	7577568	7577578	GPKOW|K562	10
chr17	7577068	7578068	LINC00680|u87|ENSG00000161960|ES	chr17	7577343	7577378	IGF2BP1|HepG2	35
chr17	7577068	7578068	LINC00680|u87|ENSG00000161960|ES	chr17	7577758	7577799	SF3B4|HepG2	41
chr17	7577068	7578068	LINC00680|u87|ENSG00000161960|ES	chr17	7577653	7577681	GRWD1|HepG2	28
chr17	7577068	7578068	LINC00680|u87|ENSG00000161960|ES	chr17	7577416	7577486	BUD13|K562	70
chr17	7577068	7578068	LINC00680|u87|ENSG00000161960|ES	chr17	7577524	7577583	EFTUD2|HepG2	59
chr17	7577068	7578068	LINC00680|u87|ENSG00000161960|ES	chr17	7577568	7577584	HNRNPM|K562	16
chr17	7577068	7578068	LINC00680|u87|ENSG00000161960|ES	chr17	7577056	7577071	NCBP2|K562	3
chr17	7577068	7578068	LINC00680|u87|ENSG00000161960|ES	chr17	7577959	7578010	RPS5|HepG2	51
chr17	7577068	7578068	LINC00680|u87|ENSG00000161960|ES	chr17	7577975	7578006	RBM15|K562	31
chr17	7577068	7578068	LINC00680|u87|ENSG00000161960|ES	chr17	7577959	7577996	UPF1|K562	37
chr17	7577068	7578068	LINC00680|u87|ENSG00000161960|ES	chr17	7577262	7577312	HNRNPA1|K562	50
chr17	7577068	7578068	LINC00680|u87|ENSG00000161960|ES	chr17	7577054	7577076	PPIL4|K562	8
chr17	7577068	7578068	LINC00680|u87|ENSG00000161960|ES	chr17	7577838	7577853	LIN28B|HepG2	15
chr17	7577068	7578068	LINC00680|u87|ENSG00000161960|ES	chr17	7577678	7577707	UCHL5|HepG2	29
chr17	7577068	7578068	LINC00680|u87|ENSG00000161960|ES	chr17	7577569	7577578	YBX3|K562	9
chr17	7577068	7578068	LINC00680|u87|ENSG00000161960|ES	chr17	7577440	7577480	RBM15|HepG2	40
chr17	7577068	7578068	LINC00680|u87|ENSG00000161960|ES	chr17	7577343	7577381	FXR1|K562	38
chr17	7577068	7578068	LINC00680|u87|ENSG00000161960|ES	chr17	7577142	7577163	FXR1|K562	21
chr17	7577068	7578068	LINC00680|u87|ENSG00000161960|ES	chr17	7577936	7577962	FBL|HEK293	26
chr17	7577068	7578068	LINC00680|u87|ENSG00000161960|ES	chr17	7577578	7577587	YBX3|K562	9
chr17	7577068	7578068	LINC00680|u87|ENSG00000161960|ES	chr17	7578030	7578077	NCBP2|K562	38
chr17	7577068	7578068	LINC00680|u87|ENSG00000161960|ES	chr17	7578065	7578089	PUM2|K562	3
chr17	7577068	7578068	LINC00680|u87|ENSG00000161960|ES	chr17	7578039	7578079	AUH|K562	29
chr17	7577068	7578068	LINC00680|u87|ENSG00000161960|ES	chr17	7577574	7577702	CPSF6|HEK293	128
chr17	7577068	7578068	LINC00680|u87|ENSG00000161960|ES	chr17	7577901	7577909	BUD13|K562	8
chr17	7577068	7578068	LINC00680|u87|ENSG00000161960|ES	chr17	7578006	7578090	METAP2|K562	62
chr17	7577068	7578068	LINC00680|u87|ENSG00000161960|ES	chr17	7578034	7578081	AUH|K562	34
chr17	7577068	7578068	LINC00680|u87|ENSG00000161960|ES	chr17	7578017	7578087	RBM15|HepG2	51
chr17	7577068	7578068	LINC00680|u87|ENSG00000161960|ES	chr17	7577961	7578007	RBM15|HepG2	46
chr17	7577068	7578068	LINC00680|u87|ENSG00000161960|ES	chr17	7577568	7577569	HNRNPU|HepG2	1
chr17	7577068	7578068	LINC00680|u87|ENSG00000161960|ES	chr17	7577966	7578002	CSTF2|HeLa	36
chr17	7577068	7578068	LINC00680|u87|ENSG00000161960|ES	chr17	7577960	7577994	PTBP1|K562	34
chr17	7577068	7578068	LINC00680|u87|ENSG00000161960|ES	chr17	7577552	7577580	PRPF8|HepG2	28
chr17	7577068	7578068	LINC00680|u87|ENSG00000161960|ES	chr17	7577959	7578004	SND1|HepG2	45
chr17	7577068	7578068	LINC00680|u87|ENSG00000161960|ES	chr17	7578035	7578059	NOL12|HepG2	24
chr17	7577068	7578068	LINC00680|u87|ENSG00000161960|ES	chr17	7577113	7577166	GRWD1|HepG2	53
chr17	7577068	7578068	LINC00680|u87|ENSG00000161960|ES	chr17	7578044	7578085	HNRNPM|HepG2	24
chr17	7577068	7578068	LINC00680|u87|ENSG00000161960|ES	chr17	7577144	7577165	IGF2BP1|K562	21
chr17	7577068	7578068	LINC00680|u87|ENSG00000161960|ES	chr17	7578022	7578094	TIA1|K562	46
chr17	7577068	7578068	LINC00680|u87|ENSG00000161960|ES	chr17	7578056	7578094	RPS3|HepG2	12
chr17	7577068	7578068	LINC00680|u87|ENSG00000161960|ES	chr17	7577906	7577913	YBX3|K562	7
chr17	7577068	7578068	LINC00680|u87|ENSG00000161960|ES	chr17	7577436	7577478	RBM15|HepG2	42
chr17	7577068	7578068	LINC00680|u87|ENSG00000161960|ES	chr17	7577050	7577078	CSTF2T|K562	10
chr17	7577068	7578068	LINC00680|u87|ENSG00000161960|ES	chr17	7578020	7578093	DDX6|HepG2	48
chr17	7577068	7578068	LINC00680|u87|ENSG00000161960|ES	chr17	7577141	7577164	UCHL5|K562	23
chr17	7577068	7578068	LINC00680|u87|ENSG00000161960|ES	chr17	7577998	7578011	DKC1|HepG2	13
chr17	7577068	7578068	LINC00680|u87|ENSG00000161960|ES	chr17	7578021	7578082	GPKOW|K562	47
chr17	7577068	7578068	LINC00680|u87|ENSG00000161960|ES	chr17	7577440	7577466	FXR1|K562	26
chr17	7577068	7578068	LINC00680|u87|ENSG00000161960|ES	chr17	7577432	7577464	GRWD1|HepG2	32
chr17	7577068	7578068	LINC00680|u87|ENSG00000161960|ES	chr17	7577998	7578088	GTF2F1|K562	70
chr17	7577068	7578068	LINC00680|u87|ENSG00000161960|ES	chr17	7577953	7577993	NOL12|HepG2	40
chr17	7577068	7578068	LINC00680|u87|ENSG00000161960|ES	chr17	7578044	7578084	SUGP2|HepG2	24
chr17	7577068	7578068	LINC00680|u87|ENSG00000161960|ES	chr17	7577977	7578020	DDX6|HepG2	43
chr17	7577068	7578068	LINC00680|u87|ENSG00000161960|ES	chr17	7577892	7577918	DDX55|HepG2	26
chr17	7577068	7578068	LINC00680|u87|ENSG00000161960|ES	chr17	7578012	7578051	NCBP2|HepG2	39
chr17	7577068	7578068	LINC00680|u87|ENSG00000161960|ES	chr17	7577054	7577089	UCHL5|K562	21
chr17	7577068	7578068	LINC00680|u87|ENSG00000161960|ES	chr17	7578024	7578077	DHX30|K562	44
chr17	7577068	7578068	LINC00680|u87|ENSG00000161960|ES	chr17	7578060	7578062	DKC1|HepG2	2
chr17	7577068	7578068	LINC00680|u87|ENSG00000161960|ES	chr17	7577952	7578014	EIF4G2|K562	62
chr17	7577068	7578068	LINC00680|u87|ENSG00000161960|ES	chr17	7578037	7578059	PCBP2|HepG2	22
chr17	7577068	7578068	LINC00680|u87|ENSG00000161960|ES	chr17	7578040	7578089	QKI|HepG2	28
chr17	7577068	7578068	LINC00680|u87|ENSG00000161960|ES	chr17	7577435	7577479	HNRNPM|K562	44
chr17	7577068	7578068	LINC00680|u87|ENSG00000161960|ES	chr17	7577970	7578012	NCBP2|HepG2	42
chr17	7577068	7578068	LINC00680|u87|ENSG00000161960|ES	chr17	7577696	7577705	TROVE2|K562	9
chr17	7577068	7578068	LINC00680|u87|ENSG00000161960|ES	chr17	7577548	7577585	BUD13|HepG2	37
chr17	7577068	7578068	LINC00680|u87|ENSG00000161960|ES	chr17	7578035	7578093	SUPV3L1|HepG2	33
chr17	7577068	7578068	LINC00680|u87|ENSG00000161960|ES	chr17	7577964	7577989	GRWD1|HepG2	25
chr17	7577068	7578068	LINC00680|u87|ENSG00000161960|ES	chr17	7578043	7578086	HNRNPC|HepG2	25
chr17	7577068	7578068	LINC00680|u87|ENSG00000161960|ES	chr17	7578034	7578066	FMR1|K562	32
chr17	7577068	7578068	LINC00680|u87|ENSG00000161960|ES	chr17	7577645	7577688	ZNF622|K562	43
chr17	7577068	7578068	LINC00680|u87|ENSG00000161960|ES	chr17	7578016	7578094	KHDRBS1|K562	52
chr17	7577068	7578068	LINC00680|u87|ENSG00000161960|ES	chr17	7577899	7577904	YBX3|K562	5
chr17	7577068	7578068	LINC00680|u87|ENSG00000161960|ES	chr17	7577895	7577916	SUB1|HepG2	21
chr17	7577068	7578068	LINC00680|u87|ENSG00000161960|ES	chr17	7578022	7578026	NOLC1|HepG2	4
chr17	7577068	7578068	LINC00680|u87|ENSG00000161960|ES	chr17	7577955	7578012	TRA2A|K562	57
chr17	7577068	7578068	LINC00680|u87|ENSG00000161960|ES	chr17	7577988	7577993	CPSF6|K562	5
chr17	7577068	7578068	LINC00680|u87|ENSG00000161960|ES	chr17	7577556	7577591	U2AF2|K562	35
chr17	7577068	7578068	LINC00680|u87|ENSG00000161960|ES	chr17	7577996	7578013	SMNDC1|K562	17
chr17	7577068	7578068	LINC00680|u87|ENSG00000161960|ES	chr17	7577569	7577580	RBM15|K562	11
chr17	7577068	7578068	LINC00680|u87|ENSG00000161960|ES	chr17	7578060	7578075	LIN28B|HepG2	8
chr17	7577068	7578068	LINC00680|u87|ENSG00000161960|ES	chr17	7577452	7577472	TAF15|K562	20
chr17	7577068	7578068	LINC00680|u87|ENSG00000161960|ES	chr17	7577346	7577351	RPS3|HepG2	5
chr17	7577068	7578068	LINC00680|u87|ENSG00000161960|ES	chr17	7577335	7577362	CPSF7|HEK293	27
chr17	7577068	7578068	LINC00680|u87|ENSG00000161960|ES	chr17	7577053	7577069	SFPQ|HepG2	1
chr17	7577068	7578068	LINC00680|u87|ENSG00000161960|ES	chr17	7577453	7577463	SND1|K562	10
chr17	7577068	7578068	LINC00680|u87|ENSG00000161960|ES	chr17	7578012	7578093	PPIL4|K562	56
chr17	7577068	7578068	LINC00680|u87|ENSG00000161960|ES	chr17	7577435	7577475	MTPAP|K562	40
chr17	7577068	7578068	LINC00680|u87|ENSG00000161960|ES	chr17	7577956	7578010	NKRF|HepG2	54
chr17	7577068	7578068	LINC00680|u87|ENSG00000161960|ES	chr17	7577161	7577165	YBX3|K562	4
chr17	7577068	7578068	LINC00680|u87|ENSG00000161960|ES	chr17	7577165	7577195	PRPF8|HepG2	30
chr17	7577068	7578068	LINC00680|u87|ENSG00000161960|ES	chr17	7578039	7578077	SLTM|K562	29
chr17	7577068	7578068	LINC00680|u87|ENSG00000161960|ES	chr17	7577994	7578010	NKRF|HepG2	16
chr17	7577068	7578068	LINC00680|u87|ENSG00000161960|ES	chr17	7577955	7578009	BUD13|K562	54
chr17	7577068	7578068	LINC00680|u87|ENSG00000161960|ES	chr17	7577618	7577637	DDX6|K562	19
chr17	7577068	7578068	LINC00680|u87|ENSG00000161960|ES	chr17	7577998	7578012	HNRNPUL1|K562	14
chr17	7577068	7578068	LINC00680|u87|ENSG00000161960|ES	chr17	7577568	7577574	GRWD1|HepG2	6
chr17	7577068	7578068	LINC00680|u87|ENSG00000161960|ES	chr17	7577675	7577706	BUD13|K562	31
chr17	7577068	7578068	LINC00680|u87|ENSG00000161960|ES	chr17	7577568	7577581	UCHL5|HepG2	13
chr17	7577068	7578068	LINC00680|u87|ENSG00000161960|ES	chr17	7577958	7577997	U2AF2|HepG2	39
chr17	7577068	7578068	LINC00680|u87|ENSG00000161960|ES	chr17	7578057	7578093	KHDRBS1|K562	11
chr17	7577068	7578068	LINC00680|u87|ENSG00000161960|ES	chr17	7577981	7578010	DDX3X|HepG2	29
chr17	7577068	7578068	LINC00680|u87|ENSG00000161960|ES	chr17	7577957	7578016	PUS1|K562	59
chr17	7577068	7578068	LINC00680|u87|ENSG00000161960|ES	chr17	7577832	7577874	GNL3|K562	42
chr17	7577068	7578068	LINC00680|u87|ENSG00000161960|ES	chr17	7578022	7578028	EIF4G2|K562	6
chr17	7577068	7578068	LINC00680|u87|ENSG00000161960|ES	chr17	7577444	7577471	PRPF8|K562	27
chr17	7577068	7578068	LINC00680|u87|ENSG00000161960|ES	chr17	7578017	7578086	LARP7|K562	51
chr17	7577068	7578068	LINC00680|u87|ENSG00000161960|ES	chr17	7577466	7577478	YBX3|K562	12
chr17	7577068	7578068	LINC00680|u87|ENSG00000161960|ES	chr17	7578058	7578093	PTBP1|HepG2	10
chr17	7577068	7578068	LINC00680|u87|ENSG00000161960|ES	chr17	7577955	7577962	SMNDC1|K562	7
chr17	7577068	7578068	LINC00680|u87|ENSG00000161960|ES	chr17	7578051	7578085	NCBP2|HepG2	17
chr17	7577068	7578068	LINC00680|u87|ENSG00000161960|ES	chr17	7577825	7577882	LIN28A|H9	57
chr17	7577068	7578068	LINC00680|u87|ENSG00000161960|ES	chr17	7577054	7577072	TARDBP|K562	4
chr17	7577068	7578068	LINC00680|u87|ENSG00000161960|ES	chr17	7577347	7577363	YBX3|K562	16
chr17	7577068	7578068	LINC00680|u87|ENSG00000161960|ES	chr17	7577890	7577913	CSTF2T|K562	23
chr17	7577068	7578068	LINC00680|u87|ENSG00000161960|ES	chr17	7577134	7577162	YBX3|K562	28
chr17	7577068	7578068	LINC00680|u87|ENSG00000161960|ES	chr17	7577995	7578087	HNRNPA1|K562	73
chr17	7577068	7578068	LINC00680|u87|ENSG00000161960|ES	chr17	7578034	7578076	AUH|HepG2	34
chr17	7577068	7578068	LINC00680|u87|ENSG00000161960|ES	chr17	7578013	7578091	FASTKD2|K562	55
chr17	7577068	7578068	LINC00680|u87|ENSG00000161960|ES	chr17	7577954	7577994	NOL12|HepG2	40
chr17	7577068	7578068	LINC00680|u87|ENSG00000161960|ES	chr17	7578024	7578069	ILF3|K562	44
chr17	7577068	7578068	LINC00680|u87|ENSG00000161960|ES	chr17	7578056	7578093	SMNDC1|K562	12
chr17	7577068	7578068	LINC00680|u87|ENSG00000161960|ES	chr17	7578059	7578088	NOL12|HepG2	9
chr17	7577068	7578068	LINC00680|u87|ENSG00000161960|ES	chr17	7577960	7578005	UCHL5|K562	45
chr17	7577068	7578068	LINC00680|u87|ENSG00000161960|ES	chr17	7578022	7578077	ILF3|K562	46
chr17	7577068	7578068	LINC00680|u87|ENSG00000161960|ES	chr17	7577688	7577706	SND1|K562	18
chr17	7577068	7578068	LINC00680|u87|ENSG00000161960|ES	chr17	7577756	7577804	SF3B4|HepG2	48
chr17	7577068	7578068	LINC00680|u87|ENSG00000161960|ES	chr17	7578024	7578067	IGF2BP3|HepG2	43
chr17	7577068	7578068	LINC00680|u87|ENSG00000161960|ES	chr17	7578045	7578083	SRSF7|HepG2	23
chr17	7577068	7578068	LINC00680|u87|ENSG00000161960|ES	chr17	7577695	7577703	YBX3|K562	8
chr17	7577068	7578068	LINC00680|u87|ENSG00000161960|ES	chr17	7578009	7578062	TAF15|HepG2	53
chr17	7577068	7578068	LINC00680|u87|ENSG00000161960|ES	chr17	7578049	7578080	U2AF2|HepG2	19
chr17	7577068	7578068	LINC00680|u87|ENSG00000161960|ES	chr17	7577826	7577841	RPS3|HepG2	15
chr17	7577068	7578068	LINC00680|u87|ENSG00000161960|ES	chr17	7578032	7578083	RBM27|K562	36
chr17	7577068	7578068	LINC00680|u87|ENSG00000161960|ES	chr17	7577898	7577939	SRSF7|HepG2	41
chr17	7577068	7578068	LINC00680|u87|ENSG00000161960|ES	chr17	7578013	7578093	LARP4|K562	55
chr17	7577068	7578068	LINC00680|u87|ENSG00000161960|ES	chr17	7577826	7577830	ZNF622|K562	4
chr17	7577068	7578068	LINC00680|u87|ENSG00000161960|ES	chr17	7577574	7577591	GRWD1|HepG2	17
chr17	7577068	7578068	LINC00680|u87|ENSG00000161960|ES	chr17	7577419	7577434	UCHL5|HepG2	15
chr17	7577068	7578068	LINC00680|u87|ENSG00000161960|ES	chr17	7577962	7577998	SND1|K562	36
chr17	7577068	7578068	LINC00680|u87|ENSG00000161960|ES	chr17	7577055	7577081	IGF2BP2|K562	13
chr17	7577068	7578068	LINC00680|u87|ENSG00000161960|ES	chr17	7577881	7577955	TIA1|HepG2	74
chr17	7577068	7578068	LINC00680|u87|ENSG00000161960|ES	chr17	7577770	7577802	AGO1|HEK293	32
chr17	7577068	7578068	LINC00680|u87|ENSG00000161960|ES	chr17	7578020	7578095	CSTF2|HepG2	48
chr17	7577068	7578068	LINC00680|u87|ENSG00000161960|ES	chr17	7577059	7577070	FAM120A|K562	2
chr17	7577068	7578068	LINC00680|u87|ENSG00000161960|ES	chr17	7577831	7577838	RBFOX2|K562	7
chr17	7577068	7578068	LINC00680|u87|ENSG00000161960|ES	chr17	7578009	7578092	CSTF2|HepG2	59
chr17	7577068	7578068	LINC00680|u87|ENSG00000161960|ES	chr17	7578022	7578085	HNRNPU|K562	46
chr17	7577068	7578068	LINC00680|u87|ENSG00000161960|ES	chr17	7578023	7578085	FTO|K562	45
chr17	7577068	7578068	LINC00680|u87|ENSG00000161960|ES	chr17	7578027	7578037	XRN2|HepG2	10
chr17	7577068	7578068	LINC00680|u87|ENSG00000161960|ES	chr17	7578006	7578091	CDC40|HepG2	62
chr17	7577068	7578068	LINC00680|u87|ENSG00000161960|ES	chr17	7577825	7577882	NUDT21|HEK293	57
chr17	7577068	7578068	LINC00680|u87|ENSG00000161960|ES	chr17	7577861	7577900	PPIL4|K562	39
chr17	7577068	7578068	LINC00680|u87|ENSG00000161960|ES	chr17	7577355	7577373	SUB1|HepG2	18
chr17	7577068	7578068	LINC00680|u87|ENSG00000161960|ES	chr17	7577967	7578016	FKBP4|HepG2	49
chr17	7577068	7578068	LINC00680|u87|ENSG00000161960|ES	chr17	7578064	7578075	RPS3|HepG2	4
chr17	7577068	7578068	LINC00680|u87|ENSG00000161960|ES	chr17	7577053	7577077	TARDBP|K562	9
chr17	7577068	7578068	LINC00680|u87|ENSG00000161960|ES	chr17	7578015	7578087	SND1|HepG2	53
chr17	7577068	7578068	LINC00680|u87|ENSG00000161960|ES	chr17	7577954	7578014	AUH|HepG2	60
chr17	7577068	7578068	LINC00680|u87|ENSG00000161960|ES	chr17	7577439	7577468	RPS5|K562	29
chr17	7577068	7578068	LINC00680|u87|ENSG00000161960|ES	chr17	7577980	7577996	NSUN2|K562	16
chr17	7577068	7578068	LINC00680|u87|ENSG00000161960|ES	chr17	7577385	7577393	YBX3|K562	8
chr17	7577068	7578068	LINC00680|u87|ENSG00000161960|ES	chr17	7577976	7578012	RBM22|HepG2	36
chr17	7577068	7578068	LINC00680|u87|ENSG00000161960|ES	chr17	7577895	7577963	PRPF8|HepG2	68
chr17	7577068	7578068	LINC00680|u87|ENSG00000161960|ES	chr17	7577828	7577849	DDX3X|K562	21
chr17	7577068	7578068	LINC00680|u87|ENSG00000161960|ES	chr17	7577968	7577990	LSM11|K562	22
chr17	7577068	7578068	LINC00680|u87|ENSG00000161960|ES	chr17	7578034	7578085	SRSF1|HepG2	34
chr17	7577068	7578068	LINC00680|u87|ENSG00000161960|ES	chr17	7577951	7577992	AARS|K562	41
chr17	7577068	7578068	LINC00680|u87|ENSG00000161960|ES	chr17	7577343	7577361	GRWD1|HepG2	18
chr17	7577068	7578068	LINC00680|u87|ENSG00000161960|ES	chr17	7577656	7577683	GRWD1|HepG2	27
chr17	7577068	7578068	LINC00680|u87|ENSG00000161960|ES	chr17	7577968	7578009	SRSF1|K562	41
chr17	7577068	7578068	LINC00680|u87|ENSG00000161960|ES	chr17	7577904	7577914	LARP4|HepG2	10
chr17	7577068	7578068	LINC00680|u87|ENSG00000161960|ES	chr17	7578058	7578090	NOLC1|HepG2	10
chr17	7577068	7578068	LINC00680|u87|ENSG00000161960|ES	chr17	7577908	7577910	IGF2BP2|K562	2
chr17	7577068	7578068	LINC00680|u87|ENSG00000161960|ES	chr17	7578035	7578078	TBRG4|HepG2	33
chr17	7577068	7578068	LINC00680|u87|ENSG00000161960|ES	chr17	7577829	7577854	TARDBP|K562	25
chr17	7577068	7578068	LINC00680|u87|ENSG00000161960|ES	chr17	7577613	7577687	IGF2BP2|K562	74
chr17	7577068	7578068	LINC00680|u87|ENSG00000161960|ES	chr17	7577468	7577488	ZNF622|K562	20
chr17	7577068	7578068	LINC00680|u87|ENSG00000161960|ES	chr17	7577826	7577843	EXOSC5|K562	17
chr17	7577068	7578068	LINC00680|u87|ENSG00000161960|ES	chr17	7577826	7577855	LIN28B|HepG2	29
chr17	7577068	7578068	LINC00680|u87|ENSG00000161960|ES	chr17	7577348	7577369	IGF2BP2|K562	21
chr17	7577068	7578068	LINC00680|u87|ENSG00000161960|ES	chr17	7577296	7577301	DDX42|K562	5
chr17	7577068	7578068	LINC00680|u87|ENSG00000161960|ES	chr17	7578044	7578077	IGF2BP2|K562	24
chr17	7577068	7578068	LINC00680|u87|ENSG00000161960|ES	chr17	7577345	7577361	PUM2|K562	16
chr17	7577068	7578068	LINC00680|u87|ENSG00000161960|ES	chr17	7577689	7577700	BUD13|K562	11
chr17	7577068	7578068	LINC00680|u87|ENSG00000161960|ES	chr17	7578038	7578081	RBM15|K562	30
chr17	7577068	7578068	LINC00680|u87|ENSG00000161960|ES	chr17	7578026	7578088	TARDBP|K562	42
chr17	7577068	7578068	LINC00680|u87|ENSG00000161960|ES	chr17	7578023	7578029	TRA2A|K562	6
chr17	7577068	7578068	LINC00680|u87|ENSG00000161960|ES	chr17	7578036	7578080	HNRNPM|HepG2	32
chr17	7577068	7578068	LINC00680|u87|ENSG00000161960|ES	chr17	7577417	7577488	UCHL5|K562	71
chr17	7577068	7578068	LINC00680|u87|ENSG00000161960|ES	chr17	7577285	7577297	SF3B4|HepG2	12
chr17	7577068	7578068	LINC00680|u87|ENSG00000161960|ES	chr17	7577905	7577912	NCBP2|HepG2	7
chr17	7577068	7578068	LINC00680|u87|ENSG00000161960|ES	chr17	7577973	7577994	AUH|HepG2	21
chr17	7577068	7578068	LINC00680|u87|ENSG00000161960|ES	chr17	7577569	7577586	UCHL5|HepG2	17
chr17	7577068	7578068	LINC00680|u87|ENSG00000161960|ES	chr17	7577451	7577476	BUD13|HepG2	25
chr17	7577068	7578068	LINC00680|u87|ENSG00000161960|ES	chr17	7578015	7578091	TNRC6A|K562	53
chr17	7577068	7578068	LINC00680|u87|ENSG00000161960|ES	chr17	7577979	7577992	SUGP2|HepG2	13
chr17	7577068	7578068	LINC00680|u87|ENSG00000161960|ES	chr17	7578057	7578094	SF3B4|K562	11
chr17	7577068	7578068	LINC00680|u87|ENSG00000161960|ES	chr17	7577962	7578014	HNRNPK|HepG2	52
chr17	7577068	7578068	LINC00680|u87|ENSG00000161960|ES	chr17	7577834	7577921	SRSF1|K562	87
chr17	7577068	7578068	LINC00680|u87|ENSG00000161960|ES	chr17	7578065	7578094	TRA2A|HepG2	3
chr17	7577068	7578068	LINC00680|u87|ENSG00000161960|ES	chr17	7578043	7578082	FUBP3|HepG2	25
chr17	7577068	7578068	LINC00680|u87|ENSG00000161960|ES	chr17	7577633	7577680	FASTKD2|HepG2	47
chr17	7577068	7578068	LINC00680|u87|ENSG00000161960|ES	chr17	7577459	7577461	RBM22|K562	2
chr17	7577068	7578068	LINC00680|u87|ENSG00000161960|ES	chr17	7577689	7577706	LIN28B|K562	17
chr17	7577068	7578068	LINC00680|u87|ENSG00000161960|ES	chr17	7578022	7578080	BUD13|HepG2	46
chr17	7577068	7578068	LINC00680|u87|ENSG00000161960|ES	chr17	7577964	7577987	U2AF2|K562	23
chr17	7577068	7578068	LINC00680|u87|ENSG00000161960|ES	chr17	7577435	7577477	DDX6|K562	42
chr17	7577068	7578068	LINC00680|u87|ENSG00000161960|ES	chr17	7577602	7577627	FAM120A|K562	25
chr17	7577068	7578068	LINC00680|u87|ENSG00000161960|ES	chr17	7578036	7578083	TIA1|HepG2	32
chr17	7577068	7578068	LINC00680|u87|ENSG00000161960|ES	chr17	7577972	7578009	TRA2A|K562	37
chr17	7577068	7578068	LINC00680|u87|ENSG00000161960|ES	chr17	7577649	7577677	ZNF622|K562	28
chr17	7577068	7578068	LINC00680|u87|ENSG00000161960|ES	chr17	7578038	7578080	AUH|HepG2	30
chr17	7577068	7578068	LINC00680|u87|ENSG00000161960|ES	chr17	7578029	7578083	UPF1|K562	39
chr17	7577068	7578068	LINC00680|u87|ENSG00000161960|ES	chr17	7578013	7578091	ILF3|HepG2	55
chr17	7577068	7578068	LINC00680|u87|ENSG00000161960|ES	chr17	7577449	7577471	EIF3D|HepG2	22
chr17	7577068	7578068	LINC00680|u87|ENSG00000161960|ES	chr17	7577578	7577584	SRSF1|HepG2	6
chr17	7577068	7578068	LINC00680|u87|ENSG00000161960|ES	chr17	7577827	7577842	AGGF1|K562	15
chr17	7577068	7578068	LINC00680|u87|ENSG00000161960|ES	chr17	7577378	7577486	ZNF622|K562	108
chr17	7577068	7578068	LINC00680|u87|ENSG00000161960|ES	chr17	7577959	7578010	EIF3D|HepG2	51
chr17	7577068	7578068	LINC00680|u87|ENSG00000161960|ES	chr17	7577470	7577486	UCHL5|HepG2	16
chr17	7577068	7578068	LINC00680|u87|ENSG00000161960|ES	chr17	7577973	7577998	CSTF2T|K562	25
chr17	7577068	7578068	LINC00680|u87|ENSG00000161960|ES	chr17	7577059	7577070	CPSF6|K562	2
chr17	7577068	7578068	LINC00680|u87|ENSG00000161960|ES	chr17	7577949	7578001	XRN2|K562	52
chr17	7577068	7578068	LINC00680|u87|ENSG00000161960|ES	chr17	7577057	7577078	CPSF6|K562	10
chr17	7577068	7578068	LINC00680|u87|ENSG00000161960|ES	chr17	7577897	7577952	PRPF8|HepG2	55
chr17	7577068	7578068	LINC00680|u87|ENSG00000161960|ES	chr17	7578061	7578083	LARP7|HepG2	7
chr17	7577068	7578068	LINC00680|u87|ENSG00000161960|ES	chr17	7578027	7578107	U2AF2|K562	41
chr17	7577068	7578068	LINC00680|u87|ENSG00000161960|ES	chr17	7577690	7577707	FXR2|K562	17
chr17	7577068	7578068	LINC00680|u87|ENSG00000161960|ES	chr17	7577455	7577466	YBX3|K562	11
chr17	7577068	7578068	LINC00680|u87|ENSG00000161960|ES	chr17	7577958	7578003	CDC40|HepG2	45
chr17	7577068	7578068	LINC00680|u87|ENSG00000161960|ES	chr17	7577210	7577247	KHSRP|K562	37
chr17	7577068	7578068	LINC00680|u87|ENSG00000161960|ES	chr17	7577983	7578002	RBM5|HepG2	19
chr17	7577068	7578068	LINC00680|u87|ENSG00000161960|ES	chr17	7577273	7577315	TIA1|K562	42
chr17	7577068	7578068	LINC00680|u87|ENSG00000161960|ES	chr17	7578013	7578088	BCCIP|HepG2	55
chr17	7577068	7578068	LINC00680|u87|ENSG00000161960|ES	chr17	7577153	7577161	YBX3|K562	8
chr17	7577068	7578068	LINC00680|u87|ENSG00000161960|ES	chr17	7577050	7577081	PRPF8|K562	13
chr17	7577068	7578068	LINC00680|u87|ENSG00000161960|ES	chr17	7577369	7577380	YBX3|K562	11
chr17	7577068	7578068	LINC00680|u87|ENSG00000161960|ES	chr17	7577826	7577851	UCHL5|HepG2	25
chr17	7577068	7578068	LINC00680|u87|ENSG00000161960|ES	chr17	7577825	7577888	GRWD1|HepG2	63
chr17	7577068	7578068	LINC00680|u87|ENSG00000161960|ES	chr17	7577903	7577916	SND1|HepG2	13
chr17	7577068	7578068	LINC00680|u87|ENSG00000161960|ES	chr17	7578055	7578059	NOLC1|HepG2	4
chr17	7577068	7578068	LINC00680|u87|ENSG00000161960|ES	chr17	7578027	7578075	FXR1|K562	41
chr17	7577068	7578068	LINC00680|u87|ENSG00000161960|ES	chr17	7577972	7578021	XRN2|HepG2	49
chr17	7577068	7578068	LINC00680|u87|ENSG00000161960|ES	chr17	7578007	7578092	DDX24|K562	61
chr17	7577068	7578068	LINC00680|u87|ENSG00000161960|ES	chr17	7577054	7577090	GRWD1|HepG2	22
chr17	7577068	7578068	LINC00680|u87|ENSG00000161960|ES	chr17	7577930	7577943	SF3B4|K562	13
chr17	7577068	7578068	LINC00680|u87|ENSG00000161960|ES	chr17	7578062	7578093	TAF15|HepG2	6
chr17	7577068	7578068	LINC00680|u87|ENSG00000161960|ES	chr17	7578035	7578057	DDX3X|K562	22
chr17	7577068	7578068	LINC00680|u87|ENSG00000161960|ES	chr17	7577412	7577488	PPIG|HepG2	76
chr17	7577068	7578068	LINC00680|u87|ENSG00000161960|ES	chr17	7577858	7577886	PRPF8|K562	28
chr17	7577068	7578068	LINC00680|u87|ENSG00000161960|ES	chr17	7577972	7577992	EFTUD2|HepG2	20
chr17	7577068	7578068	LINC00680|u87|ENSG00000161960|ES	chr17	7577828	7577851	FXR1|K562	23
chr17	7577068	7578068	LINC00680|u87|ENSG00000161960|ES	chr17	7577467	7577479	YBX3|K562	12
chr17	7577068	7578068	LINC00680|u87|ENSG00000161960|ES	chr17	7577698	7577701	LSM11|HepG2	3
chr17	7577068	7578068	LINC00680|u87|ENSG00000161960|ES	chr17	7578016	7578059	NOLC1|K562	43
chr17	7577068	7578068	LINC00680|u87|ENSG00000161960|ES	chr17	7577335	7577442	CSTF2T|HEK293	107
chr17	7577068	7578068	LINC00680|u87|ENSG00000161960|ES	chr17	7577602	7577670	HLTF|K562	68
chr17	7577068	7578068	LINC00680|u87|ENSG00000161960|ES	chr17	7577485	7577489	AARS|K562	4
chr17	7577068	7578068	LINC00680|u87|ENSG00000161960|ES	chr17	7578018	7578087	U2AF1|HepG2	50
chr17	7577068	7578068	LINC00680|u87|ENSG00000161960|ES	chr17	7577875	7577881	UCHL5|HepG2	6
chr17	7577068	7578068	LINC00680|u87|ENSG00000161960|ES	chr17	7577691	7577705	IGF2BP1|K562	14
chr17	7577068	7578068	LINC00680|u87|ENSG00000161960|ES	chr17	7577977	7577999	SUB1|HepG2	22
chr17	7577068	7578068	LINC00680|u87|ENSG00000161960|ES	chr17	7577954	7578001	RPS11|K562	47
chr17	7577068	7578068	LINC00680|u87|ENSG00000161960|ES	chr17	7578024	7578058	LIN28B|HepG2	34
chr17	7577068	7578068	LINC00680|u87|ENSG00000161960|ES	chr17	7577956	7578002	POLR2G|HepG2	46
chr17	7577068	7578068	LINC00680|u87|ENSG00000161960|ES	chr17	7577969	7578011	DDX24|K562	42
chr17	7577068	7578068	LINC00680|u87|ENSG00000161960|ES	chr17	7577438	7577459	SUB1|HepG2	21
chr17	7577068	7578068	LINC00680|u87|ENSG00000161960|ES	chr17	7577346	7577360	UCHL5|K562	14
chr17	7577068	7578068	LINC00680|u87|ENSG00000161960|ES	chr17	7577685	7577706	RPS3|HepG2	21
chr17	7577068	7578068	LINC00680|u87|ENSG00000161960|ES	chr17	7577831	7577843	LSM11|K562	12
chr17	7577068	7578068	LINC00680|u87|ENSG00000161960|ES	chr17	7577898	7577900	SLBP|K562	2
chr17	7577068	7578068	LINC00680|u87|ENSG00000161960|ES	chr17	7578029	7578092	FTO|K562	39
chr17	7577068	7578068	LINC00680|u87|ENSG00000161960|ES	chr17	7577698	7577700	RBM15|K562	2
chr17	7577068	7578068	LINC00680|u87|ENSG00000161960|ES	chr17	7578016	7578091	XPO5|HepG2	52
chr17	7577068	7578068	LINC00680|u87|ENSG00000161960|ES	chr17	7577956	7577996	EIF3D|HepG2	40
chr17	7577068	7578068	LINC00680|u87|ENSG00000161960|ES	chr17	7578020	7578032	RBFOX2|K562	12
chr17	7577068	7578068	LINC00680|u87|ENSG00000161960|ES	chr17	7578021	7578059	SF3A3|HepG2	38
chr17	7577068	7578068	LINC00680|u87|ENSG00000161960|ES	chr17	7577688	7577702	RPS3|HepG2	14
chr17	7577068	7578068	LINC00680|u87|ENSG00000161960|ES	chr17	7578031	7578087	NCBP2|HepG2	37
chr17	7577068	7578068	LINC00680|u87|ENSG00000161960|ES	chr17	7577887	7577944	UCHL5|K562	57
chr17	7577068	7578068	LINC00680|u87|ENSG00000161960|ES	chr17	7578002	7578014	NOLC1|HepG2	12
chr17	7577068	7578068	LINC00680|u87|ENSG00000161960|ES	chr17	7577955	7578002	UCHL5|HepG2	47
chr17	7577068	7578068	LINC00680|u87|ENSG00000161960|ES	chr17	7577888	7577922	UCHL5|HepG2	34
chr17	7577068	7578068	LINC00680|u87|ENSG00000161960|ES	chr17	7577053	7577069	LARP4|HepG2	1
chr17	7577068	7578068	LINC00680|u87|ENSG00000161960|ES	chr17	7578013	7578019	SMNDC1|K562	6
chr17	7577068	7578068	LINC00680|u87|ENSG00000161960|ES	chr17	7577055	7577076	LIN28B|HepG2	8
chr17	7577068	7578068	LINC00680|u87|ENSG00000161960|ES	chr17	7577994	7578009	NOL12|HepG2	15
chr17	7577068	7578068	LINC00680|u87|ENSG00000161960|ES	chr17	7578021	7578076	POLR2G|HepG2	47
chr17	7577068	7578068	LINC00680|u87|ENSG00000161960|ES	chr17	7577670	7577705	SRSF1|K562	35
chr17	7577068	7578068	LINC00680|u87|ENSG00000161960|ES	chr17	7577963	7578011	UCHL5|K562	48
chr17	7577068	7578068	LINC00680|u87|ENSG00000161960|ES	chr17	7578029	7578057	TRA2A|K562	28
chr17	7577068	7578068	LINC00680|u87|ENSG00000161960|ES	chr17	7577433	7577475	CDC40|HepG2	42
chr17	7577068	7578068	LINC00680|u87|ENSG00000161960|ES	chr17	7577040	7577088	U2AF2|HepG2	20
chr17	7577068	7578068	LINC00680|u87|ENSG00000161960|ES	chr17	7577054	7577076	HNRNPK|K562	8
chr17	7577068	7578068	LINC00680|u87|ENSG00000161960|ES	chr17	7578049	7578055	NOLC1|HepG2	6
chr17	7577068	7578068	LINC00680|u87|ENSG00000161960|ES	chr17	7578058	7578090	TIA1|K562	10
chr17	7577068	7578068	LINC00680|u87|ENSG00000161960|ES	chr17	7578012	7578088	BUD13|K562	56
chr17	7577068	7578068	LINC00680|u87|ENSG00000161960|ES	chr17	7578025	7578071	HNRNPA1|HepG2	43
chr17	7577068	7578068	LINC00680|u87|ENSG00000161960|ES	chr17	7577632	7577670	SRSF1|K562	38
chr17	7577068	7578068	LINC00680|u87|ENSG00000161960|ES	chr17	7577335	7577442	AGO2|HeLa	107
chr17	7577068	7578068	LINC00680|u87|ENSG00000161960|ES	chr17	7578020	7578032	BUD13|K562	12
chr17	7577068	7578068	LINC00680|u87|ENSG00000161960|ES	chr17	7577447	7577472	HNRNPU|K562	25
chr17	7577068	7578068	LINC00680|u87|ENSG00000161960|ES	chr17	7577425	7577486	SRSF7|K562	61
chr17	7577068	7578068	LINC00680|u87|ENSG00000161960|ES	chr17	7578013	7578094	LARP4|HepG2	55
chr17	7577068	7578068	LINC00680|u87|ENSG00000161960|ES	chr17	7578047	7578056	SMNDC1|K562	9
chr17	7577068	7578068	LINC00680|u87|ENSG00000161960|ES	chr17	7577898	7577917	LIN28B|HepG2	19
chr17	7577068	7578068	LINC00680|u87|ENSG00000161960|ES	chr17	7578061	7578077	CPSF6|K562	7
chr17	7577068	7578068	LINC00680|u87|ENSG00000161960|ES	chr17	7577054	7577077	METAP2|K562	9
chr17	7577068	7578068	LINC00680|u87|ENSG00000161960|ES	chr17	7578026	7578049	NOLC1|HepG2	23
chr17	7577068	7578068	LINC00680|u87|ENSG00000161960|ES	chr17	7578051	7578085	TAF15|K562	17
chr17	7577068	7578068	LINC00680|u87|ENSG00000161960|ES	chr17	7577899	7577952	TIA1|K562	53
chr17	7577068	7578068	LINC00680|u87|ENSG00000161960|ES	chr17	7578020	7578056	RPS3|HepG2	36
chr17	7577068	7578068	LINC00680|u87|ENSG00000161960|ES	chr17	7578025	7578054	RPS3|K562	29
chr17	7577068	7578068	LINC00680|u87|ENSG00000161960|ES	chr17	7578059	7578091	IGF2BP1|K562	9
chr17	7577068	7578068	LINC00680|u87|ENSG00000161960|ES	chr17	7578012	7578086	GEMIN5|K562	56
chr17	7577068	7578068	LINC00680|u87|ENSG00000161960|ES	chr17	7577261	7577335	U2AF2|K562	74
chr17	7577068	7578068	LINC00680|u87|ENSG00000161960|ES	chr17	7577523	7577590	SF3B4|K562	67
chr17	7577068	7578068	LINC00680|u87|ENSG00000161960|ES	chr17	7577574	7577682	CPSF7|HEK293	108
chr17	7577068	7578068	LINC00680|u87|ENSG00000161960|ES	chr17	7577162	7577199	PRPF8|HepG2	37
chr17	7577068	7578068	LINC00680|u87|ENSG00000161960|ES	chr17	7578034	7578071	XRN2|K562	34
chr17	7577068	7578068	LINC00680|u87|ENSG00000161960|ES	chr17	7577826	7577837	DROSHA|K562	11
chr17	7577068	7578068	LINC00680|u87|ENSG00000161960|ES	chr17	7577958	7577994	BUD13|HepG2	36
chr17	7577068	7578068	LINC00680|u87|ENSG00000161960|ES	chr17	7578056	7578066	TROVE2|HepG2	10
chr17	7577068	7578068	LINC00680|u87|ENSG00000161960|ES	chr17	7577682	7577706	GNL3|K562	24
chr17	7577068	7578068	LINC00680|u87|ENSG00000161960|ES	chr17	7577568	7577574	SND1|HepG2	6
chr17	7577068	7578068	LINC00680|u87|ENSG00000161960|ES	chr17	7578041	7578081	FKBP4|HepG2	27
chr17	7577068	7578068	LINC00680|u87|ENSG00000161960|ES	chr17	7577826	7577858	GRWD1|HepG2	32
chr17	7577068	7578068	LINC00680|u87|ENSG00000161960|ES	chr17	7577886	7577907	DGCR8|HepG2	21
chr17	7577068	7578068	LINC00680|u87|ENSG00000161960|ES	chr17	7577828	7577836	FMR1|K562	8
chr17	7577068	7578068	LINC00680|u87|ENSG00000161960|ES	chr17	7577335	7577442	CPSF6|HEK293	107
chr17	7577068	7578068	LINC00680|u87|ENSG00000161960|ES	chr17	7577825	7577864	ZNF622|K562	39
chr17	7577068	7578068	LINC00680|u87|ENSG00000161960|ES	chr17	7577705	7577761	PRPF8|HepG2	56
chr17	7577068	7578068	LINC00680|u87|ENSG00000161960|ES	chr17	7577629	7577671	PPIG|HepG2	42
chr17	7577068	7578068	LINC00680|u87|ENSG00000161960|ES	chr17	7578015	7578036	SLBP|K562	21
chr17	7577068	7578068	LINC00680|u87|ENSG00000161960|ES	chr17	7578013	7578091	AGGF1|K562	55
chr17	7577068	7578068	LINC00680|u87|ENSG00000161960|ES	chr17	7578027	7578033	DKC1|HepG2	6
chr17	7577068	7578068	LINC00680|u87|ENSG00000161960|ES	chr17	7578030	7578059	AGGF1|HepG2	29
chr17	7577068	7578068	LINC00680|u87|ENSG00000161960|ES	chr17	7578061	7578084	SLBP|K562	7
chr17	7577068	7578068	LINC00680|u87|ENSG00000161960|ES	chr17	7577433	7577474	DDX55|HepG2	41
chr17	7577068	7578068	LINC00680|u87|ENSG00000161960|ES	chr17	7577459	7577490	PRPF8|K562	31
chr17	7577068	7578068	LINC00680|u87|ENSG00000161960|ES	chr17	7577826	7577862	PPIG|HepG2	36
chr17	7577068	7578068	LINC00680|u87|ENSG00000161960|ES	chr17	7577955	7577999	SF3B4|K562	44
chr17	7577068	7578068	LINC00680|u87|ENSG00000161960|ES	chr17	7578033	7578078	SUGP2|HepG2	35
chr17	7577068	7578068	LINC00680|u87|ENSG00000161960|ES	chr17	7577958	7578006	TROVE2|K562	48
chr17	7577068	7578068	LINC00680|u87|ENSG00000161960|ES	chr17	7577695	7577706	FMR1|K562	11
chr17	7577068	7578068	LINC00680|u87|ENSG00000161960|ES	chr17	7577966	7578009	SRSF1|HepG2	43
chr17	7577068	7578068	LINC00680|u87|ENSG00000161960|ES	chr17	7578033	7578047	SMNDC1|K562	14
chr17	7577068	7578068	LINC00680|u87|ENSG00000161960|ES	chr17	7578023	7578056	HNRNPK|HepG2	33
chr17	7577068	7578068	LINC00680|u87|ENSG00000161960|ES	chr17	7577953	7578091	LSM11|K562	115
chr17	7577068	7578068	LINC00680|u87|ENSG00000161960|ES	chr17	7578012	7578093	CDC40|HepG2	56
chr17	7577068	7578068	LINC00680|u87|ENSG00000161960|ES	chr17	7577971	7577989	FAM120A|HepG2	18
chr17	7577068	7578068	LINC00680|u87|ENSG00000161960|ES	chr17	7577994	7578010	NOLC1|HepG2	16
chr17	7577068	7578068	LINC00680|u87|ENSG00000161960|ES	chr17	7578023	7578065	PUM2|K562	42
chr17	7577068	7578068	LINC00680|u87|ENSG00000161960|ES	chr17	7577479	7577487	YBX3|K562	8
chr17	7577068	7578068	LINC00680|u87|ENSG00000161960|ES	chr17	7578013	7578097	EFTUD2|K562	55
chr17	7577068	7578068	LINC00680|u87|ENSG00000161960|ES	chr17	7577953	7578015	QKI|K562	62
chr17	7577068	7578068	LINC00680|u87|ENSG00000161960|ES	chr17	7577822	7577879	BUD13|K562	57
chr17	7577068	7578068	LINC00680|u87|ENSG00000161960|ES	chr17	7577960	7578005	LARP7|HepG2	45
chr17	7577068	7578068	LINC00680|u87|ENSG00000161960|ES	chr17	7578020	7578085	XRCC6|HepG2	48
chr17	7577068	7578068	LINC00680|u87|ENSG00000161960|ES	chr17	7578023	7578080	EIF3D|HepG2	45
chr17	7577068	7578068	LINC00680|u87|ENSG00000161960|ES	chr17	7577568	7577592	GRWD1|HepG2	24
chr17	7577068	7578068	LINC00680|u87|ENSG00000161960|ES	chr17	7578002	7578014	PTBP1|HepG2	12
chr17	7577068	7578068	LINC00680|u87|ENSG00000161960|ES	chr17	7577691	7577704	KHDRBS1|K562	13
chr17	7577068	7578068	LINC00680|u87|ENSG00000161960|ES	chr17	7578013	7578057	HLTF|K562	44
chr17	7577068	7578068	LINC00680|u87|ENSG00000161960|ES	chr17	7577055	7577078	LIN28B|K562	10
chr17	7577068	7578068	LINC00680|u87|ENSG00000161960|ES	chr17	7578020	7578092	U2AF1|K562	48
chr17	7577068	7578068	LINC00680|u87|ENSG00000161960|ES	chr17	7577825	7577892	TARDBP|K562	67
chr17	7577068	7578068	LINC00680|u87|ENSG00000161960|ES	chr17	7577446	7577478	IGF2BP2|K562	32
chr17	7577068	7578068	LINC00680|u87|ENSG00000161960|ES	chr17	7577963	7577992	TAF15|K562	29
chr17	7577068	7578068	LINC00680|u87|ENSG00000161960|ES	chr17	7577906	7577916	LIN28B|K562	10
chr17	7577068	7578068	LINC00680|u87|ENSG00000161960|ES	chr17	7577422	7577481	FASTKD2|HepG2	59
chr17	7577068	7578068	LINC00680|u87|ENSG00000161960|ES	chr17	7578036	7578061	DGCR8|HepG2	25
chr17	7577068	7578068	LINC00680|u87|ENSG00000161960|ES	chr17	7577378	7577396	SRSF1|K562	18
chr17	7577068	7578068	LINC00680|u87|ENSG00000161960|ES	chr17	7577903	7577911	LARP4|K562	8
chr17	7577068	7578068	LINC00680|u87|ENSG00000161960|ES	chr17	7577982	7578093	RBM22|K562	86
chr17	7577068	7578068	LINC00680|u87|ENSG00000161960|ES	chr17	7577558	7577587	BUD13|K562	29
chr17	7577068	7578068	LINC00680|u87|ENSG00000161960|ES	chr17	7577522	7577584	EFTUD2|K562	62
chr17	7577068	7578068	LINC00680|u87|ENSG00000161960|ES	chr17	7578013	7578081	NOLC1|K562	55
chr17	7577068	7578068	LINC00680|u87|ENSG00000161960|ES	chr17	7578010	7578085	RPS5|HepG2	58
chr17	7577068	7578068	LINC00680|u87|ENSG00000161960|ES	chr17	7578038	7578076	IGF2BP1|HepG2	30
chr17	7577068	7578068	LINC00680|u87|ENSG00000161960|ES	chr17	7577453	7577484	IGF2BP2|K562	31
chr17	7577068	7578068	LINC00680|u87|ENSG00000161960|ES	chr17	7578016	7578066	PUS1|K562	50
chr17	7577068	7578068	LINC00680|u87|ENSG00000161960|ES	chr17	7577343	7577344	AARS|K562	1
chr17	7577068	7578068	LINC00680|u87|ENSG00000161960|ES	chr17	7577966	7578014	IGF2BP1|HepG2	48
chr17	7577068	7578068	LINC00680|u87|ENSG00000161960|ES	chr17	7577430	7577482	FXR2|K562	52
chr17	7577068	7578068	LINC00680|u87|ENSG00000161960|ES	chr17	7578023	7578065	IGF2BP2|K562	42
chr17	7577068	7578068	LINC00680|u87|ENSG00000161960|ES	chr17	7577970	7577997	EIF3H|HepG2	27
chr17	7577068	7578068	LINC00680|u87|ENSG00000161960|ES	chr17	7577352	7577384	PRPF8|K562	32
chr17	7577068	7578068	LINC00680|u87|ENSG00000161960|ES	chr17	7577467	7577473	SFPQ|HepG2	6
chr17	7577068	7578068	LINC00680|u87|ENSG00000161960|ES	chr17	7577343	7577367	FXR2|K562	24
chr17	7577068	7578068	LINC00680|u87|ENSG00000161960|ES	chr17	7577980	7577998	SLTM|HepG2	18
chr17	7577068	7578068	LINC00680|u87|ENSG00000161960|ES	chr17	7577978	7577998	CSTF2T|HepG2	20
chr17	7577068	7578068	LINC00680|u87|ENSG00000161960|ES	chr17	7577619	7577639	LSM11|HepG2	20
chr17	7577068	7578068	LINC00680|u87|ENSG00000161960|ES	chr17	7577826	7577846	IGF2BP1|K562	20
chr17	7577068	7578068	LINC00680|u87|ENSG00000161960|ES	chr17	7577972	7578088	HNRNPL|K562	96
chr17	7577068	7578068	LINC00680|u87|ENSG00000161960|ES	chr17	7578008	7578087	LSM11|HepG2	60
chr17	7577068	7578068	LINC00680|u87|ENSG00000161960|ES	chr17	7577962	7577999	GEMIN5|K562	37
chr17	7577068	7578068	LINC00680|u87|ENSG00000161960|ES	chr17	7578020	7578031	U2AF2|HepG2	11
chr17	7577068	7578068	LINC00680|u87|ENSG00000161960|ES	chr17	7577999	7578012	SF3B4|K562	13
chr17	7577068	7578068	LINC00680|u87|ENSG00000161960|ES	chr17	7577959	7577998	HNRNPUL1|K562	39
chr17	7577068	7578068	LINC00680|u87|ENSG00000161960|ES	chr17	7577826	7577838	SND1|HepG2	12
chr17	7577068	7578068	LINC00680|u87|ENSG00000161960|ES	chr17	7577954	7577997	HNRNPUL1|K562	43
chr17	7577068	7578068	LINC00680|u87|ENSG00000161960|ES	chr17	7578024	7578065	SF3B4|HepG2	41
chr17	7577068	7578068	LINC00680|u87|ENSG00000161960|ES	chr17	7578042	7578077	DDX42|K562	26
chr17	7577068	7578068	LINC00680|u87|ENSG00000161960|ES	chr17	7577966	7577996	SF3B1|K562	30
chr17	7577068	7578068	LINC00680|u87|ENSG00000161960|ES	chr17	7578014	7578027	PTBP1|HepG2	13
chr17	7577068	7578068	LINC00680|u87|ENSG00000161960|ES	chr17	7578028	7578061	EIF4G2|K562	33
chr17	7577068	7578068	LINC00680|u87|ENSG00000161960|ES	chr17	7577624	7577634	RPS3|HepG2	10
chr17	7577068	7578068	LINC00680|u87|ENSG00000161960|ES	chr17	7577908	7577910	TROVE2|K562	2
chr17	7577068	7578068	LINC00680|u87|ENSG00000161960|ES	chr17	7577432	7577484	FAM120A|K562	52
chr17	7577068	7578068	LINC00680|u87|ENSG00000161960|ES	chr17	7578037	7578055	EXOSC5|K562	18
chr17	7577068	7578068	LINC00680|u87|ENSG00000161960|ES	chr17	7577826	7577828	DHX30|K562	2
chr17	7577068	7578068	LINC00680|u87|ENSG00000161960|ES	chr17	7577567	7577592	UCHL5|K562	25
chr17	7577068	7578068	LINC00680|u87|ENSG00000161960|ES	chr17	7577936	7577962	CSTF2|HeLa	26
chr17	7577068	7578068	LINC00680|u87|ENSG00000161960|ES	chr17	7577828	7577851	MTPAP|K562	23
chr17	7577068	7578068	LINC00680|u87|ENSG00000161960|ES	chr17	7577439	7577473	CPSF6|K562	34
chr17	7577068	7578068	LINC00680|u87|ENSG00000161960|ES	chr17	7577970	7577998	DHX30|K562	28
chr17	7577068	7578068	LINC00680|u87|ENSG00000161960|ES	chr17	7577826	7577858	FUBP3|HepG2	32
chr17	7577068	7578068	LINC00680|u87|ENSG00000161960|ES	chr17	7577486	7577519	PRPF8|HepG2	33
chr17	7577068	7578068	LINC00680|u87|ENSG00000161960|ES	chr17	7577967	7578010	FTO|K562	43
chr17	7577068	7578068	LINC00680|u87|ENSG00000161960|ES	chr17	7578061	7578090	SF3A3|HepG2	7
chr17	7577068	7578068	LINC00680|u87|ENSG00000161960|ES	chr17	7578015	7578092	XPO5|HepG2	53
chr17	7577068	7578068	LINC00680|u87|ENSG00000161960|ES	chr17	7577054	7577085	ZNF622|K562	17
chr17	7577068	7578068	LINC00680|u87|ENSG00000161960|ES	chr17	7577360	7577366	GNL3|K562	6
chr17	7577068	7578068	LINC00680|u87|ENSG00000161960|ES	chr17	7577054	7577070	CDC40|HepG2	2
chr17	7577068	7578068	LINC00680|u87|ENSG00000161960|ES	chr17	7578014	7578034	AUH|HepG2	20
chr17	7577068	7578068	LINC00680|u87|ENSG00000161960|ES	chr17	7577861	7577886	FMR1|K562	25
chr17	7577068	7578068	LINC00680|u87|ENSG00000161960|ES	chr17	7577670	7577706	IGF2BP3|HepG2	36
chr17	7577068	7578068	LINC00680|u87|ENSG00000161960|ES	chr17	7578005	7578039	HNRNPA1|K562	34
chr17	7577068	7578068	LINC00680|u87|ENSG00000161960|ES	chr17	7577275	7577318	U2AF1|K562	43
chr17	7577068	7578068	LINC00680|u87|ENSG00000161960|ES	chr17	7578050	7578092	UCHL5|K562	18
chr17	7577068	7578068	LINC00680|u87|ENSG00000161960|ES	chr17	7577691	7577704	METAP2|K562	13
chr17	7577068	7578068	LINC00680|u87|ENSG00000161960|ES	chr17	7578062	7578093	U2AF1|HepG2	6
chr17	7577068	7578068	LINC00680|u87|ENSG00000161960|ES	chr17	7577954	7578087	HNRNPL|HepG2	114
chr17	7577068	7578068	LINC00680|u87|ENSG00000161960|ES	chr17	7577904	7577915	IGF2BP1|HepG2	11
chr17	7577068	7578068	LINC00680|u87|ENSG00000161960|ES	chr17	7578020	7578078	SRSF7|K562	48
chr17	7577068	7578068	LINC00680|u87|ENSG00000161960|ES	chr17	7578038	7578083	CSTF2T|HepG2	30
chr17	7577068	7578068	LINC00680|u87|ENSG00000161960|ES	chr17	7577573	7577583	FAM120A|HepG2	10
chr17	7577068	7578068	LINC00680|u87|ENSG00000161960|ES	chr17	7577887	7577901	HNRNPA1|HepG2	14
chr17	7577068	7578068	LINC00680|u87|ENSG00000161960|ES	chr17	7577968	7577990	TAF15|HepG2	22
chr17	7577068	7578068	LINC00680|u87|ENSG00000161960|ES	chr17	7578059	7578091	SRSF7|HepG2	9
chr17	7577068	7578068	LINC00680|u87|ENSG00000161960|ES	chr17	7577467	7577488	SRSF1|HepG2	21
chr17	7577068	7578068	LINC00680|u87|ENSG00000161960|ES	chr17	7577825	7577887	UCHL5|K562	62
chr17	7577068	7578068	LINC00680|u87|ENSG00000161960|ES	chr17	7578060	7578081	AGGF1|HepG2	8
chr17	7577068	7578068	LINC00680|u87|ENSG00000161960|ES	chr17	7577956	7578011	RBM27|K562	55
chr17	7577068	7578068	LINC00680|u87|ENSG00000161960|ES	chr17	7577197	7577259	RBM22|K562	62
chr17	7577068	7578068	LINC00680|u87|ENSG00000161960|ES	chr17	7578027	7578081	DDX55|HepG2	41
chr17	7577068	7578068	LINC00680|u87|ENSG00000161960|ES	chr17	7577576	7577589	IGF2BP2|K562	13
chr17	7577068	7578068	LINC00680|u87|ENSG00000161960|ES	chr17	7577912	7577916	LIN28B|K562	4
chr17	7577068	7578068	LINC00680|u87|ENSG00000161960|ES	chr17	7578035	7578080	POLR2G|HepG2	33
chr17	7577068	7578068	LINC00680|u87|ENSG00000161960|ES	chr17	7577959	7578012	AKAP8L|K562	53
chr17	7577068	7578068	LINC00680|u87|ENSG00000161960|ES	chr17	7577284	7577308	TAF15|HepG2	24
chr17	7577068	7578068	LINC00680|u87|ENSG00000161960|ES	chr17	7577827	7577856	HLTF|K562	29
chr17	7577068	7578068	LINC00680|u87|ENSG00000161960|ES	chr17	7577568	7577589	HLTF|K562	21
chr17	7577068	7578068	LINC00680|u87|ENSG00000161960|ES	chr17	7577955	7577993	DDX55|K562	38
chr17	7577068	7578068	LINC00680|u87|ENSG00000161960|ES	chr17	7577627	7577644	YBX3|K562	17
chr17	7577068	7578068	LINC00680|u87|ENSG00000161960|ES	chr17	7577627	7577643	IGF2BP2|K562	16
chr17	7577068	7578068	LINC00680|u87|ENSG00000161960|ES	chr17	7577958	7578009	MTPAP|K562	51
chr17	7577068	7578068	LINC00680|u87|ENSG00000161960|ES	chr17	7578043	7578081	PRPF8|HepG2	25
chr17	7577068	7578068	LINC00680|u87|ENSG00000161960|ES	chr17	7577444	7577478	CSTF2|HepG2	34
chr17	7577068	7578068	LINC00680|u87|ENSG00000161960|ES	chr17	7577965	7578009	CSTF2|HepG2	44
chr17	7577068	7578068	LINC00680|u87|ENSG00000161960|ES	chr17	7578029	7578085	EIF4G2|K562	39
chr17	7577068	7578068	LINC00680|u87|ENSG00000161960|ES	chr17	7578007	7578092	AKAP8L|K562	61
chr17	7577068	7578068	LINC00680|u87|ENSG00000161960|ES	chr17	7578057	7578086	TRA2A|K562	11
chr17	7577068	7578068	LINC00680|u87|ENSG00000161960|ES	chr17	7578016	7578072	SND1|K562	52
chr17	7577068	7578068	LINC00680|u87|ENSG00000161960|ES	chr17	7578031	7578090	SUB1|HepG2	37
chr17	7577068	7578068	LINC00680|u87|ENSG00000161960|ES	chr17	7577048	7577079	U2AF1|K562	11
chr17	7577068	7578068	LINC00680|u87|ENSG00000161960|ES	chr17	7578010	7578088	DDX55|K562	58
chr17	7577068	7578068	LINC00680|u87|ENSG00000161960|ES	chr17	7577700	7577703	HNRNPU|K562	3
chr17	7577068	7578068	LINC00680|u87|ENSG00000161960|ES	chr17	7577974	7577996	FASTKD2|K562	22
chr17	7577068	7578068	LINC00680|u87|ENSG00000161960|ES	chr17	7577994	7578012	PTBP1|K562	18
chr17	7577068	7578068	LINC00680|u87|ENSG00000161960|ES	chr17	7577954	7577999	EIF3H|HepG2	45
chr17	7577068	7578068	LINC00680|u87|ENSG00000161960|ES	chr17	7577277	7577313	HNRNPA1|HepG2	36
chr17	7577068	7578068	LINC00680|u87|ENSG00000161960|ES	chr17	7577420	7577478	TARDBP|K562	58
chr17	7577068	7578068	LINC00680|u87|ENSG00000161960|ES	chr17	7578005	7578089	FASTKD2|HepG2	63
chr17	7577068	7578068	LINC00680|u87|ENSG00000161960|ES	chr17	7577849	7577863	TBRG4|HepG2	14
chr17	7577068	7578068	LINC00680|u87|ENSG00000161960|ES	chr17	7577284	7577306	PRPF8|K562	22
chr17	7577068	7578068	LINC00680|u87|ENSG00000161960|ES	chr17	7577393	7577432	YBX3|K562	39
chr17	7577068	7578068	LINC00680|u87|ENSG00000161960|ES	chr17	7577055	7577071	DDX6|K562	3
chr17	7577068	7578068	LINC00680|u87|ENSG00000161960|ES	chr17	7577906	7577988	EFTUD2|K562	82
chr17	7577068	7578068	LINC00680|u87|ENSG00000161960|ES	chr17	7577055	7577085	TBRG4|HepG2	17
chr17	7577068	7578068	LINC00680|u87|ENSG00000161960|ES	chr17	7578036	7578075	FAM120A|HepG2	32
chr17	7577068	7578068	LINC00680|u87|ENSG00000161960|ES	chr17	7578040	7578082	SAFB2|K562	28
chr17	7577068	7578068	LINC00680|u87|ENSG00000161960|ES	chr17	7577449	7577467	YBX3|K562	18
chr17	7577068	7578068	LINC00680|u87|ENSG00000161960|ES	chr17	7577826	7577852	FMR1|K562	26
chr17	7577068	7578068	LINC00680|u87|ENSG00000161960|ES	chr17	7578037	7578058	SMNDC1|K562	21
chr17	7577068	7578068	LINC00680|u87|ENSG00000161960|ES	chr17	7577978	7578002	DDX42|K562	24
chr17	7577068	7578068	LINC00680|u87|ENSG00000161960|ES	chr17	7577854	7577892	YBX3|K562	38
chr17	7577068	7578068	LINC00680|u87|ENSG00000161960|ES	chr17	7577906	7577931	CDC40|HepG2	25
chr17	7577068	7578068	LINC00680|u87|ENSG00000161960|ES	chr17	7577501	7577585	EFTUD2|HepG2	84
chr17	7577068	7578068	LINC00680|u87|ENSG00000161960|ES	chr17	7578028	7578078	ZNF622|K562	40
chr17	7577068	7578068	LINC00680|u87|ENSG00000161960|ES	chr17	7577978	7577994	PPIG|HepG2	16
chr17	7577068	7578068	LINC00680|u87|ENSG00000161960|ES	chr17	7577696	7577698	SRSF1|HepG2	2
chr17	7577068	7578068	LINC00680|u87|ENSG00000161960|ES	chr17	7577833	7577846	PRPF8|K562	13
chr17	7577068	7578068	LINC00680|u87|ENSG00000161960|ES	chr17	7577826	7577841	GNL3|K562	15
chr17	7577068	7578068	LINC00680|u87|ENSG00000161960|ES	chr17	7577975	7578009	SMNDC1|K562	34
chr17	7577068	7578068	LINC00680|u87|ENSG00000161960|ES	chr17	7577055	7577075	UCHL5|HepG2	7
chr17	7577068	7578068	LINC00680|u87|ENSG00000161960|ES	chr17	7577830	7577871	EIF4G1|K562	41
chr17	7577068	7578068	LINC00680|u87|ENSG00000161960|ES	chr17	7578012	7578059	MTPAP|K562	47
chr17	7577068	7578068	LINC00680|u87|ENSG00000161960|ES	chr17	7577429	7577454	SUB1|HepG2	25
chr17	7577068	7578068	LINC00680|u87|ENSG00000161960|ES	chr17	7577277	7577304	U2AF1|HepG2	27
chr17	7577068	7578068	LINC00680|u87|ENSG00000161960|ES	chr17	7577602	7577627	YBX3|K562	25
chr17	7577068	7578068	LINC00680|u87|ENSG00000161960|ES	chr17	7577452	7577455	DDX6|HepG2	3
chr17	7577068	7578068	LINC00680|u87|ENSG00000161960|ES	chr17	7578040	7578079	FXR2|K562	28
chr17	7577068	7578068	LINC00680|u87|ENSG00000161960|ES	chr17	7577694	7577706	EXOSC5|K562	12
chr17	7577068	7578068	LINC00680|u87|ENSG00000161960|ES	chr17	7577428	7577473	METAP2|K562	45
chr17	7577068	7578068	LINC00680|u87|ENSG00000161960|ES	chr17	7578060	7578094	SRSF9|HepG2	8
chr17	7577068	7578068	LINC00680|u87|ENSG00000161960|ES	chr17	7577952	7578065	TRA2A|HepG2	113
chr17	7577068	7578068	LINC00680|u87|ENSG00000161960|ES	chr17	7577826	7577840	LIN28B|K562	14
chr17	7577068	7578068	LINC00680|u87|ENSG00000161960|ES	chr17	7577964	7578021	U2AF2|K562	57
chr17	7577068	7578068	LINC00680|u87|ENSG00000161960|ES	chr17	7577894	7577932	PPIG|HepG2	38
chr17	7577068	7578068	LINC00680|u87|ENSG00000161960|ES	chr17	7577962	7578096	QKI|HepG2	106
chr17	7577068	7578068	LINC00680|u87|ENSG00000161960|ES	chr17	7578059	7578091	BCCIP|HepG2	9
chr17	7577068	7578068	LINC00680|u87|ENSG00000161960|ES	chr17	7578009	7578056	XRCC6|K562	47
chr17	7577068	7578068	LINC00680|u87|ENSG00000161960|ES	chr17	7578055	7578088	SUB1|HepG2	13
chr17	7577068	7578068	LINC00680|u87|ENSG00000161960|ES	chr17	7577968	7577994	LARP4|HepG2	26
chr17	7577068	7578068	LINC00680|u87|ENSG00000161960|ES	chr17	7578041	7578077	HNRNPM|K562	27
chr17	7577068	7578068	LINC00680|u87|ENSG00000161960|ES	chr17	7578054	7578066	SF3B1|K562	12
chr17	7577068	7578068	LINC00680|u87|ENSG00000161960|ES	chr17	7577871	7577885	AGGF1|HepG2	14
chr17	7577068	7578068	LINC00680|u87|ENSG00000161960|ES	chr17	7577572	7577579	GPKOW|K562	7
chr17	7577068	7578068	LINC00680|u87|ENSG00000161960|ES	chr17	7577968	7577992	DDX59|HepG2	24
chr17	7577068	7578068	LINC00680|u87|ENSG00000161960|ES	chr17	7577470	7577520	PRPF8|HepG2	50
chr17	7577068	7578068	LINC00680|u87|ENSG00000161960|ES	chr17	7578036	7578077	RPS11|K562	32
chr17	7577068	7578068	LINC00680|u87|ENSG00000161960|ES	chr17	7577954	7577960	PTBP1|K562	6
chr17	7577068	7578068	LINC00680|u87|ENSG00000161960|ES	chr17	7577627	7577655	YBX3|K562	28
chr17	7577068	7578068	LINC00680|u87|ENSG00000161960|ES	chr17	7577953	7578009	RPS5|K562	56
chr17	7577068	7578068	LINC00680|u87|ENSG00000161960|ES	chr17	7577556	7577585	BUD13|HepG2	29
chr17	7577068	7578068	LINC00680|u87|ENSG00000161960|ES	chr17	7577563	7577585	PPIG|HepG2	22
chr17	7577068	7578068	LINC00680|u87|ENSG00000161960|ES	chr17	7577335	7577362	ATXN2|HEK293	27
chr17	7577068	7578068	LINC00680|u87|ENSG00000161960|ES	chr17	7578032	7578068	TBRG4|K562	36
chr17	7577068	7578068	LINC00680|u87|ENSG00000161960|ES	chr17	7577576	7577590	HLTF|K562	14
chr17	7577068	7578068	LINC00680|u87|ENSG00000161960|ES	chr17	7578009	7578092	XRCC6|K562	59
chr17	7577068	7578068	LINC00680|u87|ENSG00000161960|ES	chr17	7577970	7577991	HNRNPC|HepG2	21
chr17	7577068	7578068	LINC00680|u87|ENSG00000161960|ES	chr17	7578024	7578059	IGF2BP1|K562	35
chr17	7577068	7578068	LINC00680|u87|ENSG00000161960|ES	chr17	7577468	7577488	GRWD1|HepG2	20
chr17	7577068	7578068	LINC00680|u87|ENSG00000161960|ES	chr17	7577335	7577362	FMR1|HEK293	27
chr17	7577068	7578068	LINC00680|u87|ENSG00000161960|ES	chr17	7578055	7578091	EXOSC5|K562	13
chr17	7577068	7578068	LINC00680|u87|ENSG00000161960|ES	chr17	7577898	7577938	HNRNPA1|K562	40
chr17	7577068	7578068	LINC00680|u87|ENSG00000161960|ES	chr17	7578021	7578084	PRPF8|HepG2	47
chr17	7577068	7578068	LINC00680|u87|ENSG00000161960|ES	chr17	7578006	7578090	GRSF1|HepG2	62
chr17	7577068	7578068	LINC00680|u87|ENSG00000161960|ES	chr17	7578057	7578092	PTBP1|K562	11
chr17	7577068	7578068	LINC00680|u87|ENSG00000161960|ES	chr17	7577634	7577687	EIF4G2|K562	53
chr17	7577068	7578068	LINC00680|u87|ENSG00000161960|ES	chr17	7577887	7577902	GRSF1|HepG2	15
chr17	7577068	7578068	LINC00680|u87|ENSG00000161960|ES	chr17	7578050	7578082	PTBP1|HEK293T	18
chr17	7577068	7578068	LINC00680|u87|ENSG00000161960|ES	chr17	7578048	7578074	CSTF2T|K562	20
chr17	7577068	7578068	LINC00680|u87|ENSG00000161960|ES	chr17	7577968	7577990	DROSHA|K562	22
chr17	7577068	7578068	LINC00680|u87|ENSG00000161960|ES	chr17	7577343	7577363	IGF2BP1|K562	20
chr17	7577068	7578068	LINC00680|u87|ENSG00000161960|ES	chr17	7577963	7578006	XRN2|K562	43
chr17	7577068	7578068	LINC00680|u87|ENSG00000161960|ES	chr17	7577824	7577859	DGCR8|HepG2	35
chr17	7577068	7578068	LINC00680|u87|ENSG00000161960|ES	chr17	7577056	7577071	ILF3|K562	3
chr17	7577068	7578068	LINC00680|u87|ENSG00000161960|ES	chr17	7578037	7578075	TAF15|K562	31
chr17	7577068	7578068	LINC00680|u87|ENSG00000161960|ES	chr17	7577347	7577381	BUD13|K562	34
chr17	7577068	7578068	LINC00680|u87|ENSG00000161960|ES	chr17	7577567	7577569	U2AF1|K562	2
chr17	7577068	7578068	LINC00680|u87|ENSG00000161960|ES	chr17	7578012	7578093	RBM22|HepG2	56
chr17	7577068	7578068	LINC00680|u87|ENSG00000161960|ES	chr17	7578022	7578031	SRSF1|K562	9
chr17	7577068	7578068	LINC00680|u87|ENSG00000161960|ES	chr17	7578028	7578037	SMNDC1|K562	9
chr17	7577068	7578068	LINC00680|u87|ENSG00000161960|ES	chr17	7578018	7578027	DKC1|HepG2	9
chr17	7577068	7578068	LINC00680|u87|ENSG00000161960|ES	chr17	7577986	7578012	TBRG4|K562	26
chr17	7577068	7578068	LINC00680|u87|ENSG00000161960|ES	chr17	7577960	7578004	SBDS|K562	44
chr17	7577068	7578068	LINC00680|u87|ENSG00000161960|ES	chr17	7577902	7577958	TIA1|K562	56
chr17	7577068	7578068	LINC00680|u87|ENSG00000161960|ES	chr17	7578012	7578020	PTBP1|K562	8
chr17	7577068	7578068	LINC00680|u87|ENSG00000161960|ES	chr17	7577894	7577954	TIA1|HepG2	60
chr17	7577068	7578068	LINC00680|u87|ENSG00000161960|ES	chr17	7578019	7578083	RBFOX2|HepG2	49
chr17	7577068	7578068	LINC00680|u87|ENSG00000161960|ES	chr17	7577613	7577659	BUD13|K562	46
chr17	7577068	7578068	LINC00680|u87|ENSG00000161960|ES	chr17	7577454	7577477	TRA2A|K562	23
chr17	7577068	7578068	LINC00680|u87|ENSG00000161960|ES	chr17	7577971	7578001	LARP4|K562	30
chr17	7577068	7578068	LINC00680|u87|ENSG00000161960|ES	chr17	7577967	7578006	FASTKD2|K562	39
chr17	7577068	7578068	LINC00680|u87|ENSG00000161960|ES	chr17	7578034	7578049	SMNDC1|HepG2	15
chr17	7577068	7578068	LINC00680|u87|ENSG00000161960|ES	chr17	7578023	7578056	RPS5|K562	33
chr17	7577068	7578068	LINC00680|u87|ENSG00000161960|ES	chr17	7578025	7578086	GRWD1|HepG2	43
chr17	7577068	7578068	LINC00680|u87|ENSG00000161960|ES	chr17	7577454	7577472	HNRNPA1|K562	18
chr17	7577068	7578068	LINC00680|u87|ENSG00000161960|ES	chr17	7578056	7578087	HNRNPA1|K562	12
chr17	7577068	7578068	LINC00680|u87|ENSG00000161960|ES	chr17	7577280	7577300	HNRNPC|HepG2	20
chr17	7577068	7578068	LINC00680|u87|ENSG00000161960|ES	chr17	7577632	7577703	TARDBP|K562	71
chr17	7577068	7578068	LINC00680|u87|ENSG00000161960|ES	chr17	7577975	7577990	GRSF1|HepG2	15
chr17	7577068	7578068	LINC00680|u87|ENSG00000161960|ES	chr17	7578033	7578067	SF3B4|HepG2	34
chr17	7577068	7578068	LINC00680|u87|ENSG00000161960|ES	chr17	7577361	7577384	TAF15|K562	23
chr17	7577068	7578068	LINC00680|u87|ENSG00000161960|ES	chr17	7577067	7577077	TBRG4|HepG2	9
chr17	7577068	7578068	LINC00680|u87|ENSG00000161960|ES	chr17	7577697	7577702	PUM2|K562	5
chr17	7577068	7578068	LINC00680|u87|ENSG00000161960|ES	chr17	7577420	7577470	PPIG|HepG2	50
chr17	7577068	7578068	LINC00680|u87|ENSG00000161960|ES	chr17	7577421	7577486	SRSF7|K562	65
chr17	7577068	7578068	LINC00680|u87|ENSG00000161960|ES	chr17	7578022	7578086	DDX24|K562	46
chr17	7577068	7578068	LINC00680|u87|ENSG00000161960|ES	chr17	7578010	7578091	AGGF1|K562	58
chr17	7577068	7578068	LINC00680|u87|ENSG00000161960|ES	chr17	7577956	7577962	SND1|K562	6
chr17	7577068	7578068	LINC00680|u87|ENSG00000161960|ES	chr17	7577959	7578008	LSM11|HepG2	49
chr17	7577068	7578068	LINC00680|u87|ENSG00000161960|ES	chr17	7577972	7578007	DDX24|K562	35
chr17	7577068	7578068	LINC00680|u87|ENSG00000161960|ES	chr17	7577751	7577768	DDX42|K562	17
chr17	7577068	7578068	LINC00680|u87|ENSG00000161960|ES	chr17	7577826	7577872	ILF3|K562	46
chr17	7577068	7578068	LINC00680|u87|ENSG00000161960|ES	chr17	7577968	7578005	FASTKD2|HepG2	37
chr17	7577068	7578068	LINC00680|u87|ENSG00000161960|ES	chr17	7577686	7577701	LIN28B|K562	15
chr17	7577068	7578068	LINC00680|u87|ENSG00000161960|ES	chr17	7577335	7577362	FIP1L1|HEK293	27
chr17	7577068	7578068	LINC00680|u87|ENSG00000161960|ES	chr17	7577625	7577640	HLTF|K562	15
chr17	7577068	7578068	LINC00680|u87|ENSG00000161960|ES	chr17	7578008	7578058	RBM5|HepG2	50
chr17	7577068	7578068	LINC00680|u87|ENSG00000161960|ES	chr17	7577828	7577845	SND1|K562	17
chr17	7577068	7578068	LINC00680|u87|ENSG00000161960|ES	chr17	7577435	7577443	GTF2F1|K562	8
chr17	7577068	7578068	LINC00680|u87|ENSG00000161960|ES	chr17	7577959	7578002	BUD13|HepG2	43
chr17	7577068	7578068	LINC00680|u87|ENSG00000161960|ES	chr17	7577054	7577079	UCHL5|HepG2	11
chr17	7577068	7578068	LINC00680|u87|ENSG00000161960|ES	chr17	7577386	7577393	YBX3|K562	7
chr17	7577068	7578068	LINC00680|u87|ENSG00000161960|ES	chr17	7577394	7577416	CPSF6|K562	22
chr17	7577068	7578068	LINC00680|u87|ENSG00000161960|ES	chr17	7577716	7577783	EFTUD2|HepG2	67
chr17	7577068	7578068	LINC00680|u87|ENSG00000161960|ES	chr17	7577954	7577996	PTBP1|HepG2	42
chr17	7577068	7578068	LINC00680|u87|ENSG00000161960|ES	chr17	7577052	7577077	BUD13|K562	9
chr17	7577068	7578068	LINC00680|u87|ENSG00000161960|ES	chr17	7577459	7577483	SRSF9|HepG2	24
chr17	7577068	7578068	LINC00680|u87|ENSG00000161960|ES	chr17	7577430	7577483	RBM27|K562	53
chr17	7577068	7578068	LINC00680|u87|ENSG00000161960|ES	chr17	7577656	7577707	UCHL5|HepG2	51
chr17	7577068	7578068	LINC00680|u87|ENSG00000161960|ES	chr17	7577960	7577998	CSTF2|HepG2	38
chr17	7577068	7578068	LINC00680|u87|ENSG00000161960|ES	chr17	7577350	7577362	IGF2BP3|HepG2	12
chr17	7577068	7578068	LINC00680|u87|ENSG00000161960|ES	chr17	7578036	7578095	ILF3|HepG2	32
chr17	7577068	7578068	LINC00680|u87|ENSG00000161960|ES	chr17	7578005	7578084	CSTF2T|HepG2	63
chr17	7577068	7578068	LINC00680|u87|ENSG00000161960|ES	chr17	7578000	7578037	RBM15|K562	37
chr17	7577068	7578068	LINC00680|u87|ENSG00000161960|ES	chr17	7577450	7577479	MTPAP|K562	29
chr17	7577068	7578068	LINC00680|u87|ENSG00000161960|ES	chr17	7577150	7577162	IGF2BP1|HepG2	12
chr17	7577068	7578068	LINC00680|u87|ENSG00000161960|ES	chr17	7578063	7578076	DGCR8|HepG2	5
chr17	7577068	7578068	LINC00680|u87|ENSG00000161960|ES	chr17	7578011	7578062	U2AF1|HepG2	51
chr17	7577068	7578068	LINC00680|u87|ENSG00000161960|ES	chr17	7578020	7578061	PTBP1|K562	41
chr17	7577068	7578068	LINC00680|u87|ENSG00000161960|ES	chr17	7577421	7577472	BUD13|K562	51
chr17	7577068	7578068	LINC00680|u87|ENSG00000161960|ES	chr17	7577347	7577348	AARS|K562	1
chr17	7577068	7578068	LINC00680|u87|ENSG00000161960|ES	chr17	7577549	7577590	U2AF2|K562	41
chr17	7577068	7578068	LINC00680|u87|ENSG00000161960|ES	chr17	7577831	7577889	SRSF1|K562	58
chr17	7577068	7578068	LINC00680|u87|ENSG00000161960|ES	chr17	7578010	7578014	NOLC1|HepG2	4
chr17	7577068	7578068	LINC00680|u87|ENSG00000161960|ES	chr17	7578027	7578055	SF3B1|K562	28
chr17	7577068	7578068	LINC00680|u87|ENSG00000161960|ES	chr17	7577266	7577321	U2AF2|K562	55
chr17	7577068	7578068	LINC00680|u87|ENSG00000161960|ES	chr17	7577855	7577907	LIN28B|HepG2	52
chr17	7577068	7578068	LINC00680|u87|ENSG00000161960|ES	chr17	7577444	7577480	SND1|K562	36
chr17	7577068	7578068	LINC00680|u87|ENSG00000161960|ES	chr17	7577347	7577361	YBX3|K562	14
chr17	7577068	7578068	LINC00680|u87|ENSG00000161960|ES	chr17	7578012	7578030	HNRNPUL1|K562	18
chr17	7577068	7578068	LINC00680|u87|ENSG00000161960|ES	chr17	7577923	7577928	GRWD1|HepG2	5
chr17	7577068	7578068	LINC00680|u87|ENSG00000161960|ES	chr17	7577900	7577920	UCHL5|HepG2	20
chr17	7577068	7578068	LINC00680|u87|ENSG00000161960|ES	chr17	7578027	7578053	PTBP1|HepG2	26
chr17	7577068	7578068	LINC00680|u87|ENSG00000161960|ES	chr17	7578028	7578094	DDX55|K562	40
chr17	7577068	7578068	LINC00680|u87|ENSG00000161960|ES	chr17	7577573	7577580	IGF2BP1|HepG2	7
chr17	7577068	7578068	LINC00680|u87|ENSG00000161960|ES	chr17	7577057	7577069	TAF15|HepG2	1
chr17	7577068	7578068	LINC00680|u87|ENSG00000161960|ES	chr17	7577853	7577898	LIN28B|HepG2	45
chr17	7577068	7578068	LINC00680|u87|ENSG00000161960|ES	chr17	7577736	7577745	HNRNPM|K562	9
chr17	7577068	7578068	LINC00680|u87|ENSG00000161960|ES	chr17	7577825	7577882	ELAVL1|HEK293	57
chr17	7577068	7578068	LINC00680|u87|ENSG00000161960|ES	chr17	7578059	7578091	MTPAP|K562	9
chr17	7577068	7578068	LINC00680|u87|ENSG00000161960|ES	chr17	7578028	7578084	RPS3|K562	40
chr17	7577068	7578068	LINC00680|u87|ENSG00000161960|ES	chr17	7577415	7577468	ZNF622|K562	53
chr17	7577068	7578068	LINC00680|u87|ENSG00000161960|ES	chr17	7577055	7577071	SND1|K562	3
chr17	7577068	7578068	LINC00680|u87|ENSG00000161960|ES	chr17	7577958	7578004	FTO|K562	46
chr17	7577068	7578068	LINC00680|u87|ENSG00000161960|ES	chr17	7577979	7578006	AARS|K562	27
chr17	7577068	7578068	LINC00680|u87|ENSG00000161960|ES	chr17	7577893	7577911	HNRNPA1|HepG2	18
chr17	7577068	7578068	LINC00680|u87|ENSG00000161960|ES	chr17	7578032	7578081	RBFOX2|K562	36
chr17	7577068	7578068	LINC00680|u87|ENSG00000161960|ES	chr17	7577447	7577467	IGF2BP1|K562	20
chr17	7577068	7578068	LINC00680|u87|ENSG00000161960|ES	chr17	7577875	7577921	UCHL5|K562	46
chr17	7577068	7578068	LINC00680|u87|ENSG00000161960|ES	chr17	7578051	7578067	FMR1|K562	16
chr17	7577068	7578068	LINC00680|u87|ENSG00000161960|ES	chr17	7577826	7577856	UCHL5|HepG2	30
chr17	7577068	7578068	LINC00680|u87|ENSG00000161960|ES	chr17	7577621	7577629	SND1|K562	8
chr17	7577068	7578068	LINC00680|u87|ENSG00000161960|ES	chr17	7577978	7578013	LARP4|K562	35
chr17	7577068	7578068	LINC00680|u87|ENSG00000161960|ES	chr17	7577963	7577978	KHDRBS1|K562	15
chr17	7577068	7578068	LINC00680|u87|ENSG00000161960|ES	chr17	7577335	7577376	U2AF2|K562	41
chr17	7577068	7578068	LINC00680|u87|ENSG00000161960|ES	chr17	7577962	7577996	SMNDC1|K562	34
chr17	7577068	7578068	LINC00680|u87|ENSG00000161960|ES	chr17	7577568	7577570	IGF2BP2|K562	2
chr17	7577068	7578068	LINC00680|u87|ENSG00000161960|ES	chr17	7577966	7578007	BUD13|K562	41
chr17	7577068	7578068	LINC00680|u87|ENSG00000161960|ES	chr17	7578044	7578091	ZRANB2|K562	24
chr17	7577068	7578068	LINC00680|u87|ENSG00000161960|ES	chr17	7578015	7578092	HNRNPC|HepG2	53
chr17	7577068	7578068	LINC00680|u87|ENSG00000161960|ES	chr17	7577683	7577688	CPSF6|K562	5
chr17	7577068	7578068	LINC00680|u87|ENSG00000161960|ES	chr17	7577145	7577165	FMR1|K562	20
chr17	7577068	7578068	LINC00680|u87|ENSG00000161960|ES	chr17	7577142	7577165	SND1|K562	23
chr17	7577068	7578068	LINC00680|u87|ENSG00000161960|ES	chr17	7577622	7577680	SRSF7|K562	58
chr17	7577068	7578068	LINC00680|u87|ENSG00000161960|ES	chr17	7577136	7577165	UCHL5|HepG2	29
chr17	7577068	7578068	LINC00680|u87|ENSG00000161960|ES	chr17	7577054	7577070	KHDRBS1|K562	2
chr17	7577068	7578068	LINC00680|u87|ENSG00000161960|ES	chr17	7578043	7578074	CPSF6|K562	25
chr17	7577068	7578068	LINC00680|u87|ENSG00000161960|ES	chr17	7577434	7577470	UCHL5|HepG2	36
chr17	7577068	7578068	LINC00680|u87|ENSG00000161960|ES	chr17	7578050	7578082	NUDT21|HEK293	18
chr17	7577068	7578068	LINC00680|u87|ENSG00000161960|ES	chr17	7578006	7578092	GEMIN5|K562	62
chr17	7577068	7578068	LINC00680|u87|ENSG00000161960|ES	chr17	7578014	7578090	UCHL5|HepG2	54
chr17	7577068	7578068	LINC00680|u87|ENSG00000161960|ES	chr17	7577865	7577880	RPS3|HepG2	15
chr17	7577068	7578068	LINC00680|u87|ENSG00000161960|ES	chr17	7577670	7577706	HLTF|K562	36
chr17	7577068	7578068	LINC00680|u87|ENSG00000161960|ES	chr17	7578067	7578087	UCHL5|HepG2	1
chr17	7577068	7578068	LINC00680|u87|ENSG00000161960|ES	chr17	7578021	7578064	RBM5|HepG2	43
chr17	7577068	7578068	LINC00680|u87|ENSG00000161960|ES	chr17	7578000	7578013	EIF3H|HepG2	13
chr17	7577068	7578068	LINC00680|u87|ENSG00000161960|ES	chr17	7578024	7578055	LIN28B|HepG2	31
chr17	7577068	7578068	LINC00680|u87|ENSG00000161960|ES	chr17	7577998	7578011	UCHL5|HepG2	13
chr17	7577068	7578068	LINC00680|u87|ENSG00000161960|ES	chr17	7577519	7577576	SF3B4|HepG2	57
chr17	7577068	7578068	LINC00680|u87|ENSG00000161960|ES	chr17	7578056	7578095	LARP7|HepG2	12
chr17	7577068	7578068	LINC00680|u87|ENSG00000161960|ES	chr17	7577439	7577480	LSM11|HepG2	41
chr17	7577068	7578068	LINC00680|u87|ENSG00000161960|ES	chr17	7578067	7578086	YWHAG|K562	1
chr17	7577068	7578068	LINC00680|u87|ENSG00000161960|ES	chr17	7577437	7577478	CSTF2|HepG2	41
chr17	7577068	7578068	LINC00680|u87|ENSG00000161960|ES	chr17	7578033	7578037	DKC1|HepG2	4
chr17	7577068	7578068	LINC00680|u87|ENSG00000161960|ES	chr17	7577886	7577979	PRPF8|K562	93
chr17	7577068	7578068	LINC00680|u87|ENSG00000161960|ES	chr17	7578014	7578091	EWSR1|K562	54
chr17	7577068	7578068	LINC00680|u87|ENSG00000161960|ES	chr17	7577054	7577084	PUM2|K562	16
chr17	7577068	7578068	LINC00680|u87|ENSG00000161960|ES	chr17	7577390	7577465	HLTF|K562	75
chr17	7577068	7578068	LINC00680|u87|ENSG00000161960|ES	chr17	7578023	7578081	GRSF1|HepG2	45
chr17	7577068	7578068	LINC00680|u87|ENSG00000161960|ES	chr17	7577962	7578018	SRSF1|HepG2	56
chr17	7577068	7578068	LINC00680|u87|ENSG00000161960|ES	chr17	7577959	7578007	SMNDC1|HepG2	48
chr17	7577068	7578068	LINC00680|u87|ENSG00000161960|ES	chr17	7577054	7577074	BUD13|HepG2	6
chr17	7577068	7578068	LINC00680|u87|ENSG00000161960|ES	chr17	7577278	7577315	U2AF2|HepG2	37
chr17	7577068	7578068	LINC00680|u87|ENSG00000161960|ES	chr17	7577962	7578007	AKAP8L|K562	45
chr17	7577068	7578068	LINC00680|u87|ENSG00000161960|ES	chr17	7577151	7577165	FXR2|K562	14
chr17	7577068	7578068	LINC00680|u87|ENSG00000161960|ES	chr17	7577363	7577376	YBX3|K562	13
chr17	7577068	7578068	LINC00680|u87|ENSG00000161960|ES	chr17	7577442	7577486	EIF4G2|K562	44
chr17	7577068	7578068	LINC00680|u87|ENSG00000161960|ES	chr17	7578010	7578090	DDX3X|HepG2	58
chr17	7577068	7578068	LINC00680|u87|ENSG00000161960|ES	chr17	7577853	7577906	LIN28B|K562	53
chr17	7577068	7578068	LINC00680|u87|ENSG00000161960|ES	chr17	7577854	7577875	FXR1|K562	21
chr17	7577068	7578068	LINC00680|u87|ENSG00000161960|ES	chr17	7577896	7577916	ZNF622|K562	20
chr17	7577068	7578068	LINC00680|u87|ENSG00000161960|ES	chr17	7577897	7577916	SUB1|HepG2	19
chr17	7577068	7578068	LINC00680|u87|ENSG00000161960|ES	chr17	7577962	7578005	SMNDC1|HepG2	43
chr17	7577068	7578068	LINC00680|u87|ENSG00000161960|ES	chr17	7577837	7577865	HLTF|K562	28
chr17	7577068	7578068	LINC00680|u87|ENSG00000161960|ES	chr17	7578023	7578082	EWSR1|K562	45
chr17	7577068	7578068	LINC00680|u87|ENSG00000161960|ES	chr17	7578038	7578076	DDX42|K562	30
chr17	7577068	7578068	LINC00680|u87|ENSG00000161960|ES	chr17	7578060	7578092	NSUN2|K562	8
chr17	7577068	7578068	LINC00680|u87|ENSG00000161960|ES	chr17	7578022	7578086	SND1|HepG2	46
chr17	7577068	7578068	LINC00680|u87|ENSG00000161960|ES	chr17	7577909	7577917	FXR2|K562	8
chr17	7577068	7578068	LINC00680|u87|ENSG00000161960|ES	chr17	7578019	7578080	NOL12|HepG2	49
chr17	7577068	7578068	LINC00680|u87|ENSG00000161960|ES	chr17	7578034	7578092	GNL3|K562	34
chr17	7577068	7578068	LINC00680|u87|ENSG00000161960|ES	chr17	7577961	7578005	CSTF2T|HepG2	44
chr17	7577068	7578068	LINC00680|u87|ENSG00000161960|ES	chr17	7577832	7577845	CSTF2T|K562	13
chr17	7577068	7578068	LINC00680|u87|ENSG00000161960|ES	chr17	7577568	7577576	U2AF2|HepG2	8
chr17	7577068	7578068	LINC00680|u87|ENSG00000161960|ES	chr17	7577605	7577659	UCHL5|K562	54
chr17	7577068	7578068	LINC00680|u87|ENSG00000161960|ES	chr17	7578039	7578068	IGF2BP1|HepG2	29
chr17	7577068	7578068	LINC00680|u87|ENSG00000161960|ES	chr17	7578029	7578081	NCBP2|K562	39
chr17	7577068	7578068	LINC00680|u87|ENSG00000161960|ES	chr17	7577820	7577858	PRPF8|K562	38
chr17	7577068	7578068	LINC00680|u87|ENSG00000161960|ES	chr17	7577997	7578016	NOLC1|K562	19
chr17	7577068	7578068	LINC00680|u87|ENSG00000161960|ES	chr17	7577953	7578006	GPKOW|K562	53
chr17	7577068	7578068	LINC00680|u87|ENSG00000161960|ES	chr17	7578028	7578076	DHX30|K562	40
chr17	7577068	7578068	LINC00680|u87|ENSG00000161960|ES	chr17	7577611	7577640	UCHL5|HepG2	29
chr17	7577068	7578068	LINC00680|u87|ENSG00000161960|ES	chr17	7578024	7578068	DDX6|K562	44
chr17	7577068	7578068	LINC00680|u87|ENSG00000161960|ES	chr17	7577619	7577645	SND1|HepG2	26
chr17	7577068	7578068	LINC00680|u87|ENSG00000161960|ES	chr17	7577825	7577838	LIN28B|HepG2	13
chr17	7577068	7578068	LINC00680|u87|ENSG00000161960|ES	chr17	7577831	7577856	HNRNPA1|K562	25
chr17	7577068	7578068	LINC00680|u87|ENSG00000161960|ES	chr17	7577055	7577071	GNL3|K562	3
chr17	7577068	7578068	LINC00680|u87|ENSG00000161960|ES	chr17	7577961	7577995	AGGF1|K562	34
chr17	7577068	7578068	LINC00680|u87|ENSG00000161960|ES	chr17	7577827	7577875	UCHL5|K562	48
chr17	7577068	7578068	LINC00680|u87|ENSG00000161960|ES	chr17	7578017	7578030	AGGF1|HepG2	13
chr17	7577068	7578068	LINC00680|u87|ENSG00000161960|ES	chr17	7578029	7578092	DDX3X|K562	39
chr17	7577068	7578068	LINC00680|u87|ENSG00000161960|ES	chr17	7577966	7577994	RBM27|K562	28
chr17	7577068	7578068	LINC00680|u87|ENSG00000161960|ES	chr17	7577830	7577879	ZNF622|K562	49
chr17	7577068	7578068	LINC00680|u87|ENSG00000161960|ES	chr17	7577420	7577486	SRSF1|K562	66
chr17	7577068	7578068	LINC00680|u87|ENSG00000161960|ES	chr17	7577952	7578001	CDC40|HepG2	49
chr17	7577068	7578068	LINC00680|u87|ENSG00000161960|ES	chr17	7578020	7578079	NKRF|HepG2	48
chr17	7577068	7578068	LINC00680|u87|ENSG00000161960|ES	chr17	7577564	7577577	XRN2|K562	13
chr17	7577068	7578068	LINC00680|u87|ENSG00000161960|ES	chr17	7577423	7577434	YBX3|K562	11
chr17	7577068	7578068	LINC00680|u87|ENSG00000161960|ES	chr17	7577050	7577088	BUD13|K562	20
chr17	7577068	7578068	LINC00680|u87|ENSG00000161960|ES	chr17	7577692	7577705	PPIL4|K562	13
chr17	7577068	7578068	LINC00680|u87|ENSG00000161960|ES	chr17	7578027	7578067	UCHL5|HepG2	40
chr17	7577068	7578068	LINC00680|u87|ENSG00000161960|ES	chr17	7578019	7578136	PRPF8|K562	49
chr17	7577068	7578068	LINC00680|u87|ENSG00000161960|ES	chr17	7577268	7577308	TIA1|HepG2	40
chr17	7577068	7578068	LINC00680|u87|ENSG00000161960|ES	chr17	7578039	7578085	SRSF1|K562	29
chr17	7577068	7578068	LINC00680|u87|ENSG00000161960|ES	chr17	7577936	7577962	AGO2|HeLa	26
chr17	7577068	7578068	LINC00680|u87|ENSG00000161960|ES	chr17	7577964	7578012	U2AF1|K562	48
chr17	7577068	7578068	LINC00680|u87|ENSG00000161960|ES	chr17	7577451	7577471	SRSF9|HepG2	20
chr17	7577068	7578068	LINC00680|u87|ENSG00000161960|ES	chr17	7578020	7578027	DKC1|HepG2	7
chr17	7577068	7578068	LINC00680|u87|ENSG00000161960|ES	chr17	7577721	7577735	SLBP|K562	14
chr17	7577068	7578068	LINC00680|u87|ENSG00000161960|ES	chr17	7577974	7578012	XRN2|HepG2	38
chr17	7577068	7578068	LINC00680|u87|ENSG00000161960|ES	chr17	7577456	7577472	LARP4|K562	16
chr17	7577068	7578068	LINC00680|u87|ENSG00000161960|ES	chr17	7577826	7577828	RPS5|HepG2	2
chr17	7577068	7578068	LINC00680|u87|ENSG00000161960|ES	chr17	7577957	7578008	RBFOX2|K562	51
chr17	7577068	7578068	LINC00680|u87|ENSG00000161960|ES	chr17	7577997	7578011	PTBP1|K562	14
chr17	7577068	7578068	LINC00680|u87|ENSG00000161960|ES	chr17	7577056	7577071	ZNF622|K562	3
chr17	7577068	7578068	LINC00680|u87|ENSG00000161960|ES	chr17	7577829	7577843	PPIG|HepG2	14
chr17	7577068	7578068	LINC00680|u87|ENSG00000161960|ES	chr17	7578017	7578088	FASTKD2|HepG2	51
chr17	7577068	7578068	LINC00680|u87|ENSG00000161960|ES	chr17	7577826	7577853	LIN28B|K562	27
chr17	7577068	7578068	LINC00680|u87|ENSG00000161960|ES	chr17	7577862	7577928	PPIG|HepG2	66
chr17	7577068	7578068	LINC00680|u87|ENSG00000161960|ES	chr17	7578030	7578057	HNRNPUL1|K562	27
chr17	7577068	7578068	LINC00680|u87|ENSG00000161960|ES	chr17	7577954	7577959	HNRNPUL1|K562	5
chr17	7577068	7578068	LINC00680|u87|ENSG00000161960|ES	chr17	7577901	7577916	FMR1|K562	15
chr17	7577068	7578068	LINC00680|u87|ENSG00000161960|ES	chr17	7577831	7577848	RBM15|K562	17
chr17	7577068	7578068	LINC00680|u87|ENSG00000161960|ES	chr17	7578021	7578088	BUD13|HepG2	47
chr17	7577068	7578068	LINC00680|u87|ENSG00000161960|ES	chr17	7577137	7577166	IGF2BP1|K562	29
chr17	7577068	7578068	LINC00680|u87|ENSG00000161960|ES	chr17	7577979	7577993	SUPV3L1|HepG2	14
chr17	7577068	7578068	LINC00680|u87|ENSG00000161960|ES	chr17	7578025	7578077	AGGF1|HepG2	43
chr17	7577068	7578068	LINC00680|u87|ENSG00000161960|ES	chr17	7578037	7578087	XRN2|HepG2	31
chr17	7577068	7578068	LINC00680|u87|ENSG00000161960|ES	chr17	7577982	7577987	SAFB2|K562	5
chr17	7577068	7578068	LINC00680|u87|ENSG00000161960|ES	chr17	7577836	7577850	IGF2BP2|K562	14
chr17	7577068	7578068	LINC00680|u87|ENSG00000161960|ES	chr17	7577829	7577836	GTF2F1|HepG2	7
chr17	7577068	7578068	LINC00680|u87|ENSG00000161960|ES	chr17	7578011	7578024	PTBP1|K562	13
chr17	7577068	7578068	LINC00680|u87|ENSG00000161960|ES	chr17	7577439	7577481	RBFOX2|K562	42
chr17	7577068	7578068	LINC00680|u87|ENSG00000161960|ES	chr17	7577596	7577645	ZNF622|K562	49
chr17	7577068	7578068	LINC00680|u87|ENSG00000161960|ES	chr17	7577456	7577477	GNL3|K562	21
chr17	7577068	7578068	LINC00680|u87|ENSG00000161960|ES	chr17	7578015	7578094	LSM11|K562	53
chr17	7577068	7578068	LINC00680|u87|ENSG00000161960|ES	chr17	7577956	7578005	RPS3|K562	49
chr17	7577068	7578068	LINC00680|u87|ENSG00000161960|ES	chr17	7577433	7577479	RBM15|K562	46
chr17	7577068	7578068	LINC00680|u87|ENSG00000161960|ES	chr17	7578066	7578087	TROVE2|HepG2	2
chr17	7577068	7578068	LINC00680|u87|ENSG00000161960|ES	chr17	7578013	7578035	BCCIP|HepG2	22
chr17	7577068	7578068	LINC00680|u87|ENSG00000161960|ES	chr17	7577691	7577706	DDX3X|K562	15
chr17	7577068	7578068	LINC00680|u87|ENSG00000161960|ES	chr17	7577053	7577076	PPIL4|K562	8
chr17	7577068	7578068	LINC00680|u87|ENSG00000161960|ES	chr17	7578058	7578069	RBM5|HepG2	10
chr17	7577068	7578068	LINC00680|u87|ENSG00000161960|ES	chr17	7578063	7578092	EXOSC5|K562	5
chr17	7577068	7578068	LINC00680|u87|ENSG00000161960|ES	chr17	7578014	7578055	NOLC1|HepG2	41
chr17	7577068	7578068	LINC00680|u87|ENSG00000161960|ES	chr17	7577350	7577373	HNRNPA1|K562	23
chr17	7577068	7578068	LINC00680|u87|ENSG00000161960|ES	chr17	7577898	7577917	IGF2BP1|K562	19
chr17	7577068	7578068	LINC00680|u87|ENSG00000161960|ES	chr17	7577568	7577578	ZNF622|K562	10
chr17	7577068	7578068	LINC00680|u87|ENSG00000161960|ES	chr17	7578057	7578069	HNRNPUL1|K562	11
chr17	7577068	7578068	LINC00680|u87|ENSG00000161960|ES	chr17	7577562	7577585	SRSF1|K562	23
chr17	7577068	7578068	LINC00680|u87|ENSG00000161960|ES	chr17	7577899	7577933	EFTUD2|HepG2	34
chr17	7577068	7578068	LINC00680|u87|ENSG00000161960|ES	chr17	7578034	7578076	FKBP4|HepG2	34
chr17	7577068	7578068	LINC00680|u87|ENSG00000161960|ES	chr17	7577055	7577073	FUBP3|HepG2	5
chr17	7577068	7578068	LINC00680|u87|ENSG00000161960|ES	chr17	7577434	7577467	SRSF1|HepG2	33
chr17	7577068	7578068	LINC00680|u87|ENSG00000161960|ES	chr17	7577605	7577656	UCHL5|HepG2	51
chr17	7577068	7578068	LINC00680|u87|ENSG00000161960|ES	chr17	7577690	7577703	FAM120A|K562	13
chr17	7577068	7578068	LINC00680|u87|ENSG00000161960|ES	chr17	7578020	7578083	HNRNPUL1|K562	48
chr17	7577068	7578068	LINC00680|u87|ENSG00000161960|ES	chr17	7577946	7577985	HNRNPA1|HepG2	39
chr17	7577068	7578068	LINC00680|u87|ENSG00000161960|ES	chr17	7577954	7578015	LARP7|K562	61
chr17	7577068	7578068	LINC00680|u87|ENSG00000161960|ES	chr17	7577638	7577677	SRSF1|HepG2	39
chr17	7577068	7578068	LINC00680|u87|ENSG00000161960|ES	chr17	7577344	7577362	SND1|K562	18
chr17	7577068	7578068	LINC00680|u87|ENSG00000161960|ES	chr17	7577950	7578011	SF3B4|K562	61
chr17	7577068	7578068	LINC00680|u87|ENSG00000161960|ES	chr17	7577613	7577632	SLBP|K562	19
chr17	7577068	7578068	LINC00680|u87|ENSG00000161960|ES	chr17	7577454	7577478	NCBP2|K562	24
chr17	7577068	7578068	LINC00680|u87|ENSG00000161960|ES	chr17	7578021	7578061	METAP2|K562	40
chr17	7577068	7578068	LINC00680|u87|ENSG00000161960|ES	chr17	7578017	7578079	SFPQ|HepG2	51
chr17	7577068	7578068	LINC00680|u87|ENSG00000161960|ES	chr17	7578043	7578047	HNRNPU|K562	4
chr17	7577068	7578068	LINC00680|u87|ENSG00000161960|ES	chr17	7577055	7577070	FXR2|K562	2
chr17	7577068	7578068	LINC00680|u87|ENSG00000161960|ES	chr17	7577574	7577682	NUDT21|HEK293	108
chr17	7577068	7578068	LINC00680|u87|ENSG00000161960|ES	chr17	7578041	7578084	U2AF1|K562	27
chr17	7577068	7578068	LINC00680|u87|ENSG00000161960|ES	chr17	7577057	7577072	MTPAP|K562	4
chr17	7577068	7578068	LINC00680|u87|ENSG00000161960|ES	chr17	7577956	7578012	MTPAP|K562	56
chr17	7577068	7578068	LINC00680|u87|ENSG00000161960|ES	chr17	7578050	7578057	NKRF|HepG2	7
chr17	7577068	7578068	LINC00680|u87|ENSG00000161960|ES	chr17	7578031	7578080	NONO|K562	37
chr17	7577068	7578068	LINC00680|u87|ENSG00000161960|ES	chr17	7577607	7577656	GRWD1|HepG2	49
chr17	7577068	7578068	LINC00680|u87|ENSG00000161960|ES	chr17	7577954	7577997	NOLC1|K562	43
chr17	7577068	7578068	LINC00680|u87|ENSG00000161960|ES	chr17	7578034	7578114	PRPF8|K562	34
chr17	7577068	7578068	LINC00680|u87|ENSG00000161960|ES	chr17	7578055	7578084	SMNDC1|HepG2	13
chr17	7577068	7578068	LINC00680|u87|ENSG00000161960|ES	chr17	7577417	7577451	GRWD1|HepG2	34
chr17	7577068	7578068	LINC00680|u87|ENSG00000161960|ES	chr17	7578028	7578057	HNRNPUL1|HepG2	29
chr17	7577068	7578068	LINC00680|u87|ENSG00000161960|ES	chr17	7578030	7578081	TROVE2|K562	38
chr17	7577068	7578068	LINC00680|u87|ENSG00000161960|ES	chr17	7578030	7578081	HNRNPK|HepG2	38
chr17	7577068	7578068	LINC00680|u87|ENSG00000161960|ES	chr17	7577826	7577851	U2AF2|K562	25
chr17	7577068	7578068	LINC00680|u87|ENSG00000161960|ES	chr17	7577438	7577479	FXR2|K562	41
chr17	7577068	7578068	LINC00680|u87|ENSG00000161960|ES	chr17	7577832	7577842	DHX30|HepG2	10
chr17	7577068	7578068	LINC00680|u87|ENSG00000161960|ES	chr17	7578005	7578057	SMNDC1|HepG2	52
chr17	7577068	7578068	LINC00680|u87|ENSG00000161960|ES	chr17	7577345	7577356	TNRC6A|K562	11
chr17	7577068	7578068	LINC00680|u87|ENSG00000161960|ES	chr17	7577447	7577485	HNRNPA1|K562	38
chr17	7577068	7578068	LINC00680|u87|ENSG00000161960|ES	chr17	7577993	7578002	NOLC1|HepG2	9
chr17	7577068	7578068	LINC00680|u87|ENSG00000161960|ES	chr17	7577695	7577707	SAFB2|K562	12
chr17	7577068	7578068	LINC00680|u87|ENSG00000161960|ES	chr17	7578044	7578107	EFTUD2|HepG2	24
chr17	7577068	7578068	LINC00680|u87|ENSG00000161960|ES	chr17	7577555	7577597	U2AF2|HepG2	42
chr17	7577068	7578068	LINC00680|u87|ENSG00000161960|ES	chr17	7578013	7578032	EIF3H|HepG2	19
chr17	7577068	7578068	LINC00680|u87|ENSG00000161960|ES	chr17	7577825	7577837	HLTF|K562	12
chr17	7577068	7578068	LINC00680|u87|ENSG00000161960|ES	chr17	7577963	7578009	ZRANB2|K562	46
chr17	7577068	7578068	LINC00680|u87|ENSG00000161960|ES	chr17	7577888	7577919	GRWD1|HepG2	31
chr17	7577068	7578068	LINC00680|u87|ENSG00000161960|ES	chr17	7577635	7577682	DDX42|K562	47
chr17	7577068	7578068	LINC00680|u87|ENSG00000161960|ES	chr17	7577134	7577154	MTPAP|K562	20
chr17	7577068	7578068	LINC00680|u87|ENSG00000161960|ES	chr17	7578001	7578091	LARP4|K562	67
chr17	7577068	7578068	LINC00680|u87|ENSG00000161960|ES	chr17	7577201	7577236	RBM22|K562	35
chr17	7577068	7578068	LINC00680|u87|ENSG00000161960|ES	chr17	7577542	7577583	PRPF8|K562	41
chr17	7577068	7578068	LINC00680|u87|ENSG00000161960|ES	chr17	7577897	7577915	HNRNPU|K562	18
chr17	7577068	7578068	LINC00680|u87|ENSG00000161960|ES	chr17	7577062	7577073	LSM11|HepG2	5
chr17	7577068	7578068	LINC00680|u87|ENSG00000161960|ES	chr17	7578061	7578086	LIN28B|K562	7
chr17	7577068	7578068	LINC00680|u87|ENSG00000161960|ES	chr17	7577699	7577704	DDX3X|K562	5
chr17	7577068	7578068	LINC00680|u87|ENSG00000161960|ES	chr17	7578037	7578058	DKC1|HepG2	21
chr17	7577068	7578068	LINC00680|u87|ENSG00000161960|ES	chr17	7577851	7577888	UCHL5|HepG2	37
chr17	7577068	7578068	LINC00680|u87|ENSG00000161960|ES	chr17	7577058	7577082	YBX3|K562	14
chr17	7577068	7578068	LINC00680|u87|ENSG00000161960|ES	chr17	7577694	7577755	PRPF8|HepG2	61
chr17	7577068	7578068	LINC00680|u87|ENSG00000161960|ES	chr17	7578037	7578081	FAM120A|HepG2	31
chr17	7577068	7578068	LINC00680|u87|ENSG00000161960|ES	chr17	7577836	7577849	BUD13|K562	13
chr17	7577068	7578068	LINC00680|u87|ENSG00000161960|ES	chr17	7577427	7577473	EIF3D|HepG2	46
chr17	7577068	7578068	LINC00680|u87|ENSG00000161960|ES	chr17	7577568	7577584	SRSF1|K562	16
chr17	7577068	7578068	LINC00680|u87|ENSG00000161960|ES	chr17	7578062	7578067	DKC1|HepG2	5
chr17	7577068	7578068	LINC00680|u87|ENSG00000161960|ES	chr17	7577960	7578013	AUH|K562	53
chr17	7577068	7578068	LINC00680|u87|ENSG00000161960|ES	chr17	7577883	7577959	EFTUD2|K562	76
chr17	7577068	7578068	LINC00680|u87|ENSG00000161960|ES	chr17	7578042	7578090	NPM1|K562	26
chr17	7577068	7578068	LINC00680|u87|ENSG00000161960|ES	chr17	7577960	7577989	EWSR1|K562	29
chr17	7577068	7578068	LINC00680|u87|ENSG00000161960|ES	chr17	7578038	7578071	YBX3|K562	30
chr17	7577068	7578068	LINC00680|u87|ENSG00000161960|ES	chr17	7577970	7578094	EFTUD2|K562	98
chr17	7577068	7578068	LINC00680|u87|ENSG00000161960|ES	chr17	7577982	7578007	PPIG|HepG2	25
chr17	7577068	7578068	LINC00680|u87|ENSG00000161960|ES	chr17	7577055	7577074	RPS3|K562	6
chr17	7577068	7578068	LINC00680|u87|ENSG00000161960|ES	chr17	7578002	7578007	DKC1|HepG2	5
chr17	7577068	7578068	LINC00680|u87|ENSG00000161960|ES	chr17	7577909	7577918	GRWD1|HepG2	9
chr17	7577068	7578068	LINC00680|u87|ENSG00000161960|ES	chr17	7578059	7578089	NOLC1|K562	9
chr17	7577068	7578068	LINC00680|u87|ENSG00000161960|ES	chr17	7578035	7578059	BCCIP|HepG2	24
chr17	7577068	7578068	LINC00680|u87|ENSG00000161960|ES	chr17	7577830	7577847	FAM120A|K562	17
chr17	7577068	7578068	LINC00680|u87|ENSG00000161960|ES	chr17	7577960	7577976	AGGF1|HepG2	16
chr17	7577068	7578068	LINC00680|u87|ENSG00000161960|ES	chr17	7578027	7578093	SF3B4|K562	41
chr17	7577068	7578068	LINC00680|u87|ENSG00000161960|ES	chr17	7577562	7577588	PPIG|HepG2	26
chr17	7577068	7578068	LINC00680|u87|ENSG00000161960|ES	chr17	7578038	7578086	TIA1|HepG2	30
chr17	7577068	7578068	LINC00680|u87|ENSG00000161960|ES	chr17	7577954	7577979	PTBP1|HepG2	25
chr17	7577068	7578068	LINC00680|u87|ENSG00000161960|ES	chr17	7577148	7577158	SRSF1|K562	10
chr17	7577068	7578068	LINC00680|u87|ENSG00000161960|ES	chr17	7577373	7577394	MTPAP|K562	21
chr17	7577068	7578068	LINC00680|u87|ENSG00000161960|ES	chr17	7577893	7577904	LSM11|HepG2	11
chr17	7577068	7578068	LINC00680|u87|ENSG00000161960|ES	chr17	7578012	7578092	EIF3H|HepG2	56
chr17	7577068	7578068	LINC00680|u87|ENSG00000161960|ES	chr17	7577969	7578009	DDX42|K562	40
chr17	7577068	7578068	LINC00680|u87|ENSG00000161960|ES	chr17	7578023	7578066	HNRNPK|K562	43
chr17	7577068	7578068	LINC00680|u87|ENSG00000161960|ES	chr17	7577679	7577705	UCHL5|K562	26
chr17	7577068	7578068	LINC00680|u87|ENSG00000161960|ES	chr17	7578014	7578046	UCHL5|K562	32
chr17	7577068	7578068	LINC00680|u87|ENSG00000161960|ES	chr17	7578024	7578076	LARP7|K562	44
chr17	7577068	7578068	LINC00680|u87|ENSG00000161960|ES	chr17	7577335	7577362	IGF2BP1|HEK293	27
chr17	7577068	7578068	LINC00680|u87|ENSG00000161960|ES	chr17	7578021	7578085	XRN2|HepG2	47
chr17	7577068	7578068	LINC00680|u87|ENSG00000161960|ES	chr17	7578036	7578060	TNRC6A|K562	24
chr17	7577068	7578068	LINC00680|u87|ENSG00000161960|ES	chr17	7578019	7578081	DDX3X|HepG2	49
chr17	7577068	7578068	LINC00680|u87|ENSG00000161960|ES	chr17	7577455	7577475	KHDRBS1|K562	20
chr17	7577068	7578068	LINC00680|u87|ENSG00000161960|ES	chr17	7577055	7577078	FXR1|K562	10
chr17	7577068	7578068	LINC00680|u87|ENSG00000161960|ES	chr17	7578011	7578032	PPIG|HepG2	21
chr17	7577068	7578068	LINC00680|u87|ENSG00000161960|ES	chr17	7577452	7577467	HNRNPU|K562	15
chr17	7577068	7578068	LINC00680|u87|ENSG00000161960|ES	chr17	7578032	7578076	BUD13|K562	36
chr17	7577068	7578068	LINC00680|u87|ENSG00000161960|ES	chr17	7578024	7578066	RBFOX2|HepG2	42
chr17	7577068	7578068	LINC00680|u87|ENSG00000161960|ES	chr17	7577659	7577707	UCHL5|K562	48
chr17	7577068	7578068	LINC00680|u87|ENSG00000161960|ES	chr17	7577343	7577379	IGF2BP2|K562	36
chr17	7577068	7578068	LINC00680|u87|ENSG00000161960|ES	chr17	7577569	7577585	SRSF9|HepG2	16
chr17	7577068	7578068	LINC00680|u87|ENSG00000161960|ES	chr17	7577832	7577850	ILF3|K562	18
chr17	7577068	7578068	LINC00680|u87|ENSG00000161960|ES	chr17	7577977	7578001	SLTM|K562	24
chr17	7577068	7578068	LINC00680|u87|ENSG00000161960|ES	chr17	7577435	7577479	BUD13|HepG2	44
chr17	7577068	7578068	LINC00680|u87|ENSG00000161960|ES	chr17	7577955	7578000	EIF4G2|K562	45
chr17	7577068	7578068	LINC00680|u87|ENSG00000161960|ES	chr17	7577868	7577873	UCHL5|HepG2	5
chr17	7577068	7578068	LINC00680|u87|ENSG00000161960|ES	chr17	7577966	7578019	RBFOX2|HepG2	53
chr17	7577068	7578068	LINC00680|u87|ENSG00000161960|ES	chr17	7578012	7578031	PPIG|HepG2	19
chr17	7577068	7578068	LINC00680|u87|ENSG00000161960|ES	chr17	7577689	7577705	FXR1|K562	16
chr17	7577068	7578068	LINC00680|u87|ENSG00000161960|ES	chr17	7577043	7577090	U2AF2|K562	22
chr17	7577068	7578068	LINC00680|u87|ENSG00000161960|ES	chr17	7577963	7578018	QKI|K562	55
chr17	7577068	7578068	LINC00680|u87|ENSG00000161960|ES	chr17	7577366	7577413	ZNF622|K562	47
chr17	7577068	7578068	LINC00680|u87|ENSG00000161960|ES	chr17	7577973	7578003	ILF3|K562	30
chr17	7577068	7578068	LINC00680|u87|ENSG00000161960|ES	chr17	7577432	7577449	YBX3|K562	17
chr17	7577068	7578068	LINC00680|u87|ENSG00000161960|ES	chr17	7577958	7578010	TROVE2|HepG2	52
chr17	7577068	7578068	LINC00680|u87|ENSG00000161960|ES	chr17	7578006	7578095	TROVE2|K562	62
chr17	7577068	7578068	LINC00680|u87|ENSG00000161960|ES	chr17	7578050	7578082	CSTF2|HeLa	18
chr17	7577068	7578068	LINC00680|u87|ENSG00000161960|ES	chr17	7578013	7578094	GTF2F1|K562	55
chr17	7577068	7578068	LINC00680|u87|ENSG00000161960|ES	chr17	7577447	7577474	FAM120A|K562	27
chr17	7577068	7578068	LINC00680|u87|ENSG00000161960|ES	chr17	7577834	7577846	RBFOX2|K562	12
chr17	7577068	7578068	LINC00680|u87|ENSG00000161960|ES	chr17	7577855	7577912	LIN28B|K562	57
chr17	7577068	7578068	LINC00680|u87|ENSG00000161960|ES	chr17	7578060	7578083	U2AF2|HepG2	8
chr17	7577068	7578068	LINC00680|u87|ENSG00000161960|ES	chr17	7577568	7577577	RPS3|K562	9
chr17	7577068	7578068	LINC00680|u87|ENSG00000161960|ES	chr17	7577956	7577990	RBM15|HepG2	34
chr17	7577068	7578068	LINC00680|u87|ENSG00000161960|ES	chr17	7578056	7578086	RPS5|K562	12
chr17	7577068	7578068	LINC00680|u87|ENSG00000161960|ES	chr17	7577440	7577467	SRSF1|HepG2	27
chr17	7577068	7578068	LINC00680|u87|ENSG00000161960|ES	chr17	7577954	7578085	RPS11|K562	114
chr17	7577068	7578068	LINC00680|u87|ENSG00000161960|ES	chr17	7577335	7577390	U2AF2|K562	55
chr17	7577068	7578068	LINC00680|u87|ENSG00000161960|ES	chr17	7577979	7577989	FKBP4|HepG2	10
chr17	7577068	7578068	LINC00680|u87|ENSG00000161960|ES	chr17	7578010	7578049	RPS5|HepG2	39
chr17	7577068	7578068	LINC00680|u87|ENSG00000161960|ES	chr17	7577904	7577916	GNL3|K562	12
chr17	7577068	7578068	LINC00680|u87|ENSG00000161960|ES	chr17	7577826	7577833	YBX3|K562	7
chr17	7577068	7578068	LINC00680|u87|ENSG00000161960|ES	chr17	7578022	7578077	GTF2F1|HepG2	46
chr17	7577068	7578068	LINC00680|u87|ENSG00000161960|ES	chr17	7577684	7577702	RBFOX2|K562	18
chr17	7577068	7578068	LINC00680|u87|ENSG00000161960|ES	chr17	7578040	7578083	DHX30|HepG2	28
chr17	7577068	7578068	LINC00680|u87|ENSG00000161960|ES	chr17	7577471	7577483	GRWD1|HepG2	12
chr17	7577068	7578068	LINC00680|u87|ENSG00000161960|ES	chr17	7578012	7578033	SF3B4|HepG2	21
chr17	7577068	7578068	LINC00680|u87|ENSG00000161960|ES	chr17	7577959	7577994	DDX59|HepG2	35
chr17	7577068	7578068	LINC00680|u87|ENSG00000161960|ES	chr17	7577936	7577962	CPSF6|HEK293	26
chr17	7577068	7578068	LINC00680|u87|ENSG00000161960|ES	chr17	7577136	7577144	IGF2BP1|K562	8
chr17	7577068	7578068	LINC00680|u87|ENSG00000161960|ES	chr17	7578031	7578085	PPIG|HepG2	37
chr17	7577068	7578068	LINC00680|u87|ENSG00000161960|ES	chr17	7577574	7577702	FXR2|HEK293	128
chr17	7577068	7578068	LINC00680|u87|ENSG00000161960|ES	chr17	7577962	7577997	AGGF1|K562	35
chr17	7577068	7578068	LINC00680|u87|ENSG00000161960|ES	chr17	7577112	7577130	ZNF622|K562	18
chr17	7577068	7578068	LINC00680|u87|ENSG00000161960|ES	chr17	7578031	7578074	YBX3|K562	37
chr17	7577068	7578068	LINC00680|u87|ENSG00000161960|ES	chr17	7577133	7577166	GRWD1|HepG2	33
chr17	7577068	7578068	LINC00680|u87|ENSG00000161960|ES	chr17	7578025	7578032	TBRG4|K562	7
chr17	7577068	7578068	LINC00680|u87|ENSG00000161960|ES	chr17	7577992	7578006	RBM22|HepG2	14
chr17	7577068	7578068	LINC00680|u87|ENSG00000161960|ES	chr17	7577978	7577995	YBX3|K562	17
chr17	7577068	7578068	LINC00680|u87|ENSG00000161960|ES	chr17	7578055	7578058	NOLC1|HepG2	3
chr17	7577068	7578068	LINC00680|u87|ENSG00000161960|ES	chr17	7577696	7577793	PRPF8|K562	97
chr17	7577068	7578068	LINC00680|u87|ENSG00000161960|ES	chr17	7577055	7577074	KHSRP|K562	6
chr17	7577068	7578068	LINC00680|u87|ENSG00000161960|ES	chr17	7578026	7578070	IGF2BP3|HepG2	42
chr17	7577068	7578068	LINC00680|u87|ENSG00000161960|ES	chr17	7577471	7577487	HLTF|K562	16
chr17	7577068	7578068	LINC00680|u87|ENSG00000161960|ES	chr17	7577483	7577487	GRWD1|HepG2	4
chr17	7577068	7578068	LINC00680|u87|ENSG00000161960|ES	chr17	7577053	7577071	SRSF1|K562	3
chr17	7577068	7578068	LINC00680|u87|ENSG00000161960|ES	chr17	7578010	7578094	RBM22|HepG2	58
chr17	7577068	7578068	LINC00680|u87|ENSG00000161960|ES	chr17	7577827	7577843	DDX3X|K562	16
chr17	7577068	7578068	LINC00680|u87|ENSG00000161960|ES	chr17	7577966	7578002	CPSF6|HEK293	36
chr17	7577068	7578068	LINC00680|u87|ENSG00000161960|ES	chr17	7577053	7577086	GRWD1|HepG2	18
chr17	7577068	7578068	LINC00680|u87|ENSG00000161960|ES	chr17	7577420	7577488	SRSF1|K562	68
chr17	7577068	7578068	LINC00680|u87|ENSG00000161960|ES	chr17	7577451	7577468	GRWD1|HepG2	17
chr17	7577068	7578068	LINC00680|u87|ENSG00000161960|ES	chr17	7577054	7577074	UCHL5|K562	6
chr17	7577068	7578068	LINC00680|u87|ENSG00000161960|ES	chr17	7578015	7578034	DGCR8|HepG2	19
chr17	7577068	7578068	LINC00680|u87|ENSG00000161960|ES	chr17	7577980	7577985	HNRNPM|HepG2	5
chr17	7577068	7578068	LINC00680|u87|ENSG00000161960|ES	chr17	7577896	7577906	YBX3|K562	10
chr17	7577068	7578068	LINC00680|u87|ENSG00000161960|ES	chr17	7578021	7578032	NSUN2|K562	11
chr17	7577068	7578068	LINC00680|u87|ENSG00000161960|ES	chr17	7578024	7578085	DHX30|HepG2	44
chr17	7577068	7578068	LINC00680|u87|ENSG00000161960|ES	chr17	7577957	7577996	SRSF1|K562	39
chr17	7577068	7578068	LINC00680|u87|ENSG00000161960|ES	chr17	7577690	7577706	YBX3|K562	16
chr17	7577068	7578068	LINC00680|u87|ENSG00000161960|ES	chr17	7577275	7577319	U2AF1|K562	44
chr17	7577068	7578068	LINC00680|u87|ENSG00000161960|ES	chr17	7578036	7578076	FAM120A|K562	32
chr17	7577068	7578068	LINC00680|u87|ENSG00000161960|ES	chr17	7577701	7577703	LIN28B|HepG2	2
chr17	7577068	7578068	LINC00680|u87|ENSG00000161960|ES	chr17	7577690	7577706	RPS3|K562	16
chr17	7577068	7578068	LINC00680|u87|ENSG00000161960|ES	chr17	7578012	7578056	LARP7|HepG2	44
chr17	7577068	7578068	LINC00680|u87|ENSG00000161960|ES	chr17	7577693	7577706	FMR1|K562	13
chr17	7577068	7578068	LINC00680|u87|ENSG00000161960|ES	chr17	7577152	7577165	IGF2BP2|K562	13
chr17	7577068	7578068	LINC00680|u87|ENSG00000161960|ES	chr17	7577702	7577707	GRWD1|HepG2	5
chr17	7577068	7578068	LINC00680|u87|ENSG00000161960|ES	chr17	7577956	7578006	METAP2|K562	50
chr17	7577068	7578068	LINC00680|u87|ENSG00000161960|ES	chr17	7577826	7577849	METAP2|K562	23
chr17	7577068	7578068	LINC00680|u87|ENSG00000161960|ES	chr17	7577438	7577477	IGF2BP3|HepG2	39
chr17	7577068	7578068	LINC00680|u87|ENSG00000161960|ES	chr17	7577954	7577997	PTBP1|K562	43
chr17	7577068	7578068	LINC00680|u87|ENSG00000161960|ES	chr17	7577989	7578009	TARDBP|K562	20
chr17	7577068	7578068	LINC00680|u87|ENSG00000161960|ES	chr17	7577976	7577998	NOLC1|K562	22
chr17	7577068	7578068	LINC00680|u87|ENSG00000161960|ES	chr17	7578058	7578078	SMNDC1|K562	10
chr17	7577068	7578068	LINC00680|u87|ENSG00000161960|ES	chr17	7577056	7577077	SRSF7|K562	9
chr17	7577068	7578068	LINC00680|u87|ENSG00000161960|ES	chr17	7577567	7577582	LSM11|HepG2	15
chr17	7577068	7578068	LINC00680|u87|ENSG00000161960|ES	chr17	7577954	7577998	UCHL5|HepG2	44
chr17	7577068	7578068	LINC00680|u87|ENSG00000161960|ES	chr17	7577891	7577919	SF3B1|K562	28
chr17	7577068	7578068	LINC00680|u87|ENSG00000161960|ES	chr17	7578022	7578084	GTF2F1|HepG2	46
chr17	7577068	7578068	LINC00680|u87|ENSG00000161960|ES	chr17	7577816	7577861	U2AF2|HepG2	45
chr17	7577068	7578068	LINC00680|u87|ENSG00000161960|ES	chr17	7577691	7577705	HLTF|K562	14
chr17	7577068	7578068	LINC00680|u87|ENSG00000161960|ES	chr17	7578053	7578058	PTBP1|HepG2	5
chr17	7577068	7578068	LINC00680|u87|ENSG00000161960|ES	chr17	7578028	7578087	LARP4|HepG2	40
chr17	7577068	7578068	LINC00680|u87|ENSG00000161960|ES	chr17	7577892	7577909	GRWD1|HepG2	17
chr17	7577068	7578068	LINC00680|u87|ENSG00000161960|ES	chr17	7577391	7577487	UCHL5|K562	96
chr17	7577068	7578068	LINC00680|u87|ENSG00000161960|ES	chr17	7578054	7578092	RPS3|K562	14
chr17	7577068	7578068	LINC00680|u87|ENSG00000161960|ES	chr17	7578052	7578087	UCHL5|K562	16
chr17	7577068	7578068	LINC00680|u87|ENSG00000161960|ES	chr17	7578012	7578027	UCHL5|HepG2	15
chr17	7577068	7578068	LINC00680|u87|ENSG00000161960|ES	chr17	7577464	7577471	GRWD1|HepG2	7
chr17	7577068	7578068	LINC00680|u87|ENSG00000161960|ES	chr17	7577995	7578002	PTBP1|HepG2	7
chr17	7577068	7578068	LINC00680|u87|ENSG00000161960|ES	chr17	7577966	7578002	FBL|HEK293	36
chr17	7577068	7578068	LINC00680|u87|ENSG00000161960|ES	chr17	7578024	7578056	KHDRBS1|K562	32
chr17	7577068	7578068	LINC00680|u87|ENSG00000161960|ES	chr17	7578031	7578068	FXR2|K562	37
chr17	7577068	7578068	LINC00680|u87|ENSG00000161960|ES	chr17	7578037	7578055	TRA2A|K562	18
chr17	7577068	7578068	LINC00680|u87|ENSG00000161960|ES	chr17	7577683	7577733	PPIG|HepG2	50
chr17	7577068	7578068	LINC00680|u87|ENSG00000161960|ES	chr17	7578024	7578086	PUM2|K562	44
chr17	7577068	7578068	LINC00680|u87|ENSG00000161960|ES	chr17	7578009	7578105	SUPV3L1|HepG2	59
chr17	7577068	7578068	LINC00680|u87|ENSG00000161960|ES	chr17	7577441	7577488	HNRNPM|K562	47
chr17	7577068	7578068	LINC00680|u87|ENSG00000161960|ES	chr17	7577521	7577542	PRPF8|K562	21
chr17	7577068	7578068	LINC00680|u87|ENSG00000161960|ES	chr17	7578058	7578062	DKC1|HepG2	4
chr17	7577068	7578068	LINC00680|u87|ENSG00000161960|ES	chr17	7577954	7577994	NOLC1|HepG2	40
chr17	7577068	7578068	LINC00680|u87|ENSG00000161960|ES	chr17	7577987	7577999	U2AF1|K562	12
chr17	7577068	7578068	LINC00680|u87|ENSG00000161960|ES	chr17	7577826	7577840	QKI|K562	14
chr17	7577068	7578068	LINC00680|u87|ENSG00000161960|ES	chr17	7578059	7578075	HLTF|K562	9
chr17	7577068	7578068	LINC00680|u87|ENSG00000161960|ES	chr17	7578006	7578091	AARS|K562	62
chr17	7577068	7578068	LINC00680|u87|ENSG00000161960|ES	chr17	7577955	7577999	DDX55|HepG2	44
chr17	7577068	7578068	LINC00680|u87|ENSG00000161960|ES	chr17	7577958	7577994	NKRF|HepG2	36
chr17	7577068	7578068	LINC00680|u87|ENSG00000161960|ES	chr17	7578019	7578050	HLTF|K562	31
chr17	7577068	7578068	LINC00680|u87|ENSG00000161960|ES	chr17	7577345	7577364	HNRNPU|K562	19
chr17	7577068	7578068	LINC00680|u87|ENSG00000161960|ES	chr17	7577517	7577601	EFTUD2|K562	84
chr17	7577068	7578068	LINC00680|u87|ENSG00000161960|ES	chr17	7578041	7578087	SLTM|HepG2	27
chr17	7577068	7578068	LINC00680|u87|ENSG00000161960|ES	chr17	7577825	7577859	RPS3|K562	34
chr17	7577068	7578068	LINC00680|u87|ENSG00000161960|ES	chr17	7577903	7577912	QKI|HepG2	9
chr17	7577068	7578068	LINC00680|u87|ENSG00000161960|ES	chr17	7577902	7577915	SLBP|K562	13
chr17	7577068	7578068	LINC00680|u87|ENSG00000161960|ES	chr17	7578021	7578059	AARS|K562	38
chr17	7577068	7578068	LINC00680|u87|ENSG00000161960|ES	chr17	7578049	7578058	DKC1|HepG2	9
chr17	7577068	7578068	LINC00680|u87|ENSG00000161960|ES	chr17	7577853	7577895	SUB1|HepG2	42
chr17	7577068	7578068	LINC00680|u87|ENSG00000161960|ES	chr17	7578032	7578090	SRSF1|K562	36
chr17	7577068	7578068	LINC00680|u87|ENSG00000161960|ES	chr17	7577816	7577850	U2AF2|HepG2	34
chr17	7577068	7578068	LINC00680|u87|ENSG00000161960|ES	chr17	7577555	7577599	PRPF8|HepG2	44
chr17	7577068	7578068	LINC00680|u87|ENSG00000161960|ES	chr17	7577972	7578001	LARP7|K562	29
chr17	7577068	7578068	LINC00680|u87|ENSG00000161960|ES	chr17	7577956	7577975	GRSF1|HepG2	19
chr17	7577068	7578068	LINC00680|u87|ENSG00000161960|ES	chr17	7577898	7577923	RBM15|K562	25
chr17	7577068	7578068	LINC00680|u87|ENSG00000161960|ES	chr17	7577825	7577882	LIN28A|HEK293	57
chr17	7577068	7578068	LINC00680|u87|ENSG00000161960|ES	chr17	7577055	7577071	YBX3|K562	3
chr17	7577068	7578068	LINC00680|u87|ENSG00000161960|ES	chr17	7577966	7577997	RBM22|K562	31
chr17	7577068	7578068	LINC00680|u87|ENSG00000161960|ES	chr17	7577570	7577576	RBFOX2|K562	6
chr17	7577068	7578068	LINC00680|u87|ENSG00000161960|ES	chr17	7577470	7577493	PPIG|HepG2	23
chr17	7577068	7578068	LINC00680|u87|ENSG00000161960|ES	chr17	7577954	7577993	NOLC1|HepG2	39
chr17	7577068	7578068	LINC00680|u87|ENSG00000161960|ES	chr17	7577574	7577702	FMR1|HEK293	128
chr17	7577068	7578068	LINC00680|u87|ENSG00000161960|ES	chr17	7577252	7577315	TIA1|HepG2	63
chr17	7577068	7578068	LINC00680|u87|ENSG00000161960|ES	chr17	7577610	7577647	IGF2BP1|HepG2	37
chr17	7577068	7578068	LINC00680|u87|ENSG00000161960|ES	chr17	7578020	7578087	KHSRP|K562	48
chr17	7577068	7578068	LINC00680|u87|ENSG00000161960|ES	chr17	7577998	7578056	RPS3|HepG2	58
chr17	7577068	7578068	LINC00680|u87|ENSG00000161960|ES	chr17	7578039	7578088	RBM22|K562	29
chr17	7577068	7578068	LINC00680|u87|ENSG00000161960|ES	chr17	7578060	7578092	TNRC6A|K562	8
chr17	7577068	7578068	LINC00680|u87|ENSG00000161960|ES	chr17	7577393	7577423	YBX3|K562	30
chr17	7577068	7578068	LINC00680|u87|ENSG00000161960|ES	chr17	7577154	7577162	BUD13|K562	8
chr17	7577068	7578068	LINC00680|u87|ENSG00000161960|ES	chr17	7577962	7578013	POLR2G|HepG2	51
chr17	7577068	7578068	LINC00680|u87|ENSG00000161960|ES	chr17	7577566	7577590	SRSF1|HepG2	24
chr17	7577068	7578068	LINC00680|u87|ENSG00000161960|ES	chr17	7578008	7578094	LSM11|HepG2	60
chr17	7577068	7578068	LINC00680|u87|ENSG00000161960|ES	chr17	7577567	7577576	HLTF|K562	9
chr17	7577068	7578068	LINC00680|u87|ENSG00000161960|ES	chr17	7577966	7578015	HNRNPC|HepG2	49
chr17	7577068	7578068	LINC00680|u87|ENSG00000161960|ES	chr17	7577427	7577468	EFTUD2|HepG2	41
chr17	7577068	7578068	LINC00680|u87|ENSG00000161960|ES	chr17	7577996	7578002	PTBP1|HepG2	6
chr17	7577068	7578068	LINC00680|u87|ENSG00000161960|ES	chr17	7577862	7577890	FMR1|K562	28
chr17	7577068	7578068	LINC00680|u87|ENSG00000161960|ES	chr17	7577361	7577417	GRWD1|HepG2	56
chr17	7577068	7578068	LINC00680|u87|ENSG00000161960|ES	chr17	7578031	7578059	EXOSC5|K562	28
chr17	7577068	7578068	LINC00680|u87|ENSG00000161960|ES	chr17	7577149	7577162	TNRC6A|K562	13
chr17	7577068	7578068	LINC00680|u87|ENSG00000161960|ES	chr17	7578024	7578051	PTBP1|K562	27
chr17	7577068	7578068	LINC00680|u87|ENSG00000161960|ES	chr17	7577053	7577072	IGF2BP1|K562	4
chr17	7577068	7578068	LINC00680|u87|ENSG00000161960|ES	chr17	7577936	7577962	PTBP1|HEK293T	26
chr17	7577068	7578068	LINC00680|u87|ENSG00000161960|ES	chr17	7577448	7577484	DDX6|K562	36
chr17	7577068	7578068	LINC00680|u87|ENSG00000161960|ES	chr17	7578032	7578056	EIF3H|HepG2	24
chr17	7577068	7578068	LINC00680|u87|ENSG00000161960|ES	chr17	7578050	7578081	HLTF|K562	18
chr17	7577068	7578068	LINC00680|u87|ENSG00000161960|ES	chr17	7577826	7577827	DHX30|HepG2	1
chr17	7577068	7578068	LINC00680|u87|ENSG00000161960|ES	chr17	7577994	7578002	DKC1|HepG2	8
chr17	7577068	7578068	LINC00680|u87|ENSG00000161960|ES	chr17	7577699	7577703	IGF2BP1|HepG2	4
chr17	7577068	7578068	LINC00680|u87|ENSG00000161960|ES	chr17	7577438	7577485	RPS3|K562	47
chr17	7577068	7578068	LINC00680|u87|ENSG00000161960|ES	chr17	7577884	7577930	RPS5|HepG2	46
chr17	7577068	7578068	LINC00680|u87|ENSG00000161960|ES	chr17	7577953	7577958	NKRF|HepG2	5
chr17	7577068	7578068	LINC00680|u87|ENSG00000161960|ES	chr17	7577961	7578006	NSUN2|K562	45
chr17	7577068	7578068	LINC00680|u87|ENSG00000161960|ES	chr17	7577671	7577714	PPIG|HepG2	43
chr17	7577068	7578068	LINC00680|u87|ENSG00000161960|ES	chr17	7577970	7578078	HNRNPL|K562	98
chr17	7577068	7578068	LINC00680|u87|ENSG00000161960|ES	chr17	7577963	7578018	U2AF1|HepG2	55
chr17	7577068	7578068	LINC00680|u87|ENSG00000161960|ES	chr17	7577137	7577158	ZNF622|K562	21
chr17	7577068	7578068	LINC00680|u87|ENSG00000161960|ES	chr17	7577053	7577074	PCBP2|HepG2	6
chr17	7577068	7578068	LINC00680|u87|ENSG00000161960|ES	chr17	7578014	7578090	DDX55|HepG2	54
chr17	7577068	7578068	LINC00680|u87|ENSG00000161960|ES	chr17	7577963	7577995	PRPF8|HepG2	32
chr17	7577068	7578068	LINC00680|u87|ENSG00000161960|ES	chr17	7578057	7578094	SMNDC1|HepG2	11
chr17	7577068	7578068	LINC00680|u87|ENSG00000161960|ES	chr17	7577826	7577846	IGF2BP1|HepG2	20
chr17	7577068	7578068	LINC00680|u87|ENSG00000161960|ES	chr17	7578012	7578092	AKAP8L|K562	56
chr17	7577068	7578068	LINC00680|u87|ENSG00000161960|ES	chr17	7577986	7578036	ILF3|HepG2	50
chr17	7577068	7578068	LINC00680|u87|ENSG00000161960|ES	chr17	7578029	7578038	TROVE2|HepG2	9
chr17	7577068	7578068	LINC00680|u87|ENSG00000161960|ES	chr17	7577959	7578013	BCCIP|HepG2	54
chr17	7577068	7578068	LINC00680|u87|ENSG00000161960|ES	chr17	7577270	7577313	EFTUD2|K562	43
chr17	7577068	7578068	LINC00680|u87|ENSG00000161960|ES	chr17	7577055	7577076	FMR1|K562	8
chr17	7577068	7578068	LINC00680|u87|ENSG00000161960|ES	chr17	7578039	7578080	SRSF1|HepG2	29
chr17	7577068	7578068	LINC00680|u87|ENSG00000161960|ES	chr17	7577900	7577914	DGCR8|K562	14
chr17	7577068	7578068	LINC00680|u87|ENSG00000161960|ES	chr17	7577040	7577084	U2AF2|HepG2	16
chr17	7577068	7578068	LINC00680|u87|ENSG00000161960|ES	chr17	7578011	7578050	UCHL5|K562	39
chr17	7577068	7578068	LINC00680|u87|ENSG00000161960|ES	chr17	7577993	7578009	NOL12|HepG2	16
chr17	7577068	7578068	LINC00680|u87|ENSG00000161960|ES	chr17	7578067	7578070	DKC1|HepG2	1
chr17	7577068	7578068	LINC00680|u87|ENSG00000161960|ES	chr17	7578018	7578091	QKI|K562	50
chr17	7577068	7578068	LINC00680|u87|ENSG00000161960|ES	chr17	7578022	7578061	LARP7|HepG2	39
chr17	7577068	7578068	LINC00680|u87|ENSG00000161960|ES	chr17	7578010	7578029	FTO|K562	19
chr17	7577068	7578068	LINC00680|u87|ENSG00000161960|ES	chr17	7577680	7577704	TARDBP|K562	24
chr17	7577068	7578068	LINC00680|u87|ENSG00000161960|ES	chr17	7578062	7578068	DKC1|HepG2	6
chr17	7577068	7578068	LINC00680|u87|ENSG00000161960|ES	chr17	7577576	7577581	HNRNPU|K562	5
chr17	7577068	7578068	LINC00680|u87|ENSG00000161960|ES	chr17	7577569	7577585	UCHL5|K562	16
chr17	7577068	7578068	LINC00680|u87|ENSG00000161960|ES	chr17	7577936	7577962	AGO2|HEK293	26
chr17	7577068	7578068	LINC00680|u87|ENSG00000161960|ES	chr17	7577615	7577631	SND1|K562	16
chr17	7577068	7578068	LINC00680|u87|ENSG00000161960|ES	chr17	7577450	7577479	GNL3|K562	29
chr17	7577068	7578068	LINC00680|u87|ENSG00000161960|ES	chr17	7577138	7577153	YBX3|K562	15
chr2	216498324	216499324	LINC00680|u87|ENSG00000197756|ES	chr2	216498646	216498707	NCBP2|HepG2	61
chr2	216498324	216499324	LINC00680|u87|ENSG00000197756|ES	chr2	216498596	216498613	UCHL5|HepG2	17
chr2	216498324	216499324	LINC00680|u87|ENSG00000197756|ES	chr2	216498672	216498701	EIF3D|HepG2	29
chr2	216498324	216499324	LINC00680|u87|ENSG00000197756|ES	chr2	216498577	216498615	DGCR8|HepG2	38
chr2	216498324	216499324	LINC00680|u87|ENSG00000197756|ES	chr2	216498580	216498695	GRWD1|HepG2	115
chr2	216498324	216499324	LINC00680|u87|ENSG00000197756|ES	chr2	216498370	216498404	TAF15|HepG2	34
chr2	216498324	216499324	LINC00680|u87|ENSG00000197756|ES	chr2	216498584	216498607	PRPF8|HepG2	23
chr2	216498324	216499324	LINC00680|u87|ENSG00000197756|ES	chr2	216498389	216498422	CSTF2|HepG2	33
chr2	216498324	216499324	LINC00680|u87|ENSG00000197756|ES	chr2	216498316	216498342	HNRNPL|HepG2	18
chr2	216498324	216499324	LINC00680|u87|ENSG00000197756|ES	chr2	216498484	216498517	CSTF2|HepG2	33
chr2	219500975	219501975	LINC00680|u87|ENSG00000144591|ES	chr2	219501612	219501644	YWHAG|K562	32
chr2	219500975	219501975	LINC00680|u87|ENSG00000144591|ES	chr2	219501903	219501938	DDX6|K562	35
chr2	219500975	219501975	LINC00680|u87|ENSG00000144591|ES	chr2	219501604	219501640	NOLC1|K562	36
chr2	219500975	219501975	LINC00680|u87|ENSG00000144591|ES	chr2	219501520	219501567	GRWD1|HepG2	47
chr2	219500975	219501975	LINC00680|u87|ENSG00000144591|ES	chr2	219500910	219500991	HNRNPU|K562	16
chr2	219500975	219501975	LINC00680|u87|ENSG00000144591|ES	chr2	219501607	219501635	TAF15|HepG2	28
chr2	219500975	219501975	LINC00680|u87|ENSG00000144591|ES	chr2	219501897	219501934	PRPF8|K562	37
chr2	219500975	219501975	LINC00680|u87|ENSG00000144591|ES	chr2	219501746	219501798	GPKOW|K562	52
chr2	219500975	219501975	LINC00680|u87|ENSG00000144591|ES	chr2	219501842	219501905	U2AF1|HepG2	63
chr2	219500975	219501975	LINC00680|u87|ENSG00000144591|ES	chr2	219501484	219501506	BUD13|K562	22
chr2	219500975	219501975	LINC00680|u87|ENSG00000144591|ES	chr2	219501607	219501648	AGGF1|HepG2	41
chr2	219500975	219501975	LINC00680|u87|ENSG00000144591|ES	chr2	219501600	219501650	XRN2|K562	50
chr2	219500975	219501975	LINC00680|u87|ENSG00000144591|ES	chr2	219501932	219501964	SRSF7|K562	32
chr2	219500975	219501975	LINC00680|u87|ENSG00000144591|ES	chr2	219501888	219501912	PPIL4|K562	24
chr2	219500975	219501975	LINC00680|u87|ENSG00000144591|ES	chr2	219501599	219501678	HNRNPM|K562	79
chr2	219500975	219501975	LINC00680|u87|ENSG00000144591|ES	chr2	219501902	219501943	DDX55|HepG2	41
chr2	219500975	219501975	LINC00680|u87|ENSG00000144591|ES	chr2	219501530	219501568	NCBP2|HepG2	38
chr2	219500975	219501975	LINC00680|u87|ENSG00000144591|ES	chr2	219501909	219501923	U2AF2|HepG2	14
chr2	219500975	219501975	LINC00680|u87|ENSG00000144591|ES	chr2	219501614	219501645	AUH|HepG2	31
chr2	219500975	219501975	LINC00680|u87|ENSG00000144591|ES	chr2	219501606	219501637	BUD13|HepG2	31
chr2	219500975	219501975	LINC00680|u87|ENSG00000144591|ES	chr2	219501740	219501811	BUD13|K562	71
chr2	219500975	219501975	LINC00680|u87|ENSG00000144591|ES	chr2	219501621	219501633	PPIG|HepG2	12
chr2	219500975	219501975	LINC00680|u87|ENSG00000144591|ES	chr2	219501620	219501628	GTF2F1|HepG2	8
chr2	219500975	219501975	LINC00680|u87|ENSG00000144591|ES	chr2	219501843	219501861	METAP2|K562	18
chr2	219500975	219501975	LINC00680|u87|ENSG00000144591|ES	chr2	219501884	219501909	FMR1|K562	25
chr2	219500975	219501975	LINC00680|u87|ENSG00000144591|ES	chr2	219501882	219501917	MTPAP|K562	35
chr2	219500975	219501975	LINC00680|u87|ENSG00000144591|ES	chr2	219501173	219501197	TAF15|HepG2	24
chr2	219500975	219501975	LINC00680|u87|ENSG00000144591|ES	chr2	219501613	219501650	ZNF622|K562	37
chr2	219500975	219501975	LINC00680|u87|ENSG00000144591|ES	chr2	219501481	219501513	DDX42|K562	32
chr2	219500975	219501975	LINC00680|u87|ENSG00000144591|ES	chr2	219501917	219501989	RPS3|K562	58
chr2	219500975	219501975	LINC00680|u87|ENSG00000144591|ES	chr2	219501598	219501642	SMNDC1|K562	44
chr2	219500975	219501975	LINC00680|u87|ENSG00000144591|ES	chr2	219501138	219501148	AARS|K562	10
chr2	219500975	219501975	LINC00680|u87|ENSG00000144591|ES	chr2	219501744	219501792	HNRNPA1|K562	48
chr2	219500975	219501975	LINC00680|u87|ENSG00000144591|ES	chr2	219501609	219501674	ILF3|K562	65
chr2	219500975	219501975	LINC00680|u87|ENSG00000144591|ES	chr2	219501470	219501516	EFTUD2|K562	46
chr2	219500975	219501975	LINC00680|u87|ENSG00000144591|ES	chr2	219501603	219501646	IGF2BP3|HepG2	43
chr2	219500975	219501975	LINC00680|u87|ENSG00000144591|ES	chr2	219501354	219501379	RBM5|HepG2	25
chr2	219500975	219501975	LINC00680|u87|ENSG00000144591|ES	chr2	219501502	219501553	DHX30|HepG2	51
chr2	219500975	219501975	LINC00680|u87|ENSG00000144591|ES	chr2	219501610	219501646	CSTF2T|K562	36
chr2	219500975	219501975	LINC00680|u87|ENSG00000144591|ES	chr2	219501639	219501673	NCBP2|HepG2	34
chr2	219500975	219501975	LINC00680|u87|ENSG00000144591|ES	chr2	219501478	219501501	SRSF1|HepG2	23
chr2	219500975	219501975	LINC00680|u87|ENSG00000144591|ES	chr2	219501606	219501633	XRN2|HepG2	27
chr2	219500975	219501975	LINC00680|u87|ENSG00000144591|ES	chr2	219501869	219501901	DDX24|K562	32
chr2	219500975	219501975	LINC00680|u87|ENSG00000144591|ES	chr2	219501553	219501559	XRN2|K562	6
chr2	219500975	219501975	LINC00680|u87|ENSG00000144591|ES	chr2	219501597	219501636	RBM22|HepG2	39
chr2	219500975	219501975	LINC00680|u87|ENSG00000144591|ES	chr2	219501788	219501857	SF3B4|HepG2	69
chr2	219500975	219501975	LINC00680|u87|ENSG00000144591|ES	chr2	219501798	219501845	SF3A3|HepG2	47
chr2	219500975	219501975	LINC00680|u87|ENSG00000144591|ES	chr2	219501601	219501641	U2AF2|K562	40
chr2	219500975	219501975	LINC00680|u87|ENSG00000144591|ES	chr2	219501823	219501866	PRPF8|HepG2	43
chr2	219500975	219501975	LINC00680|u87|ENSG00000144591|ES	chr2	219501753	219501792	RBM15|K562	39
chr2	219500975	219501975	LINC00680|u87|ENSG00000144591|ES	chr2	219501754	219501787	AUH|K562	33
chr2	219500975	219501975	LINC00680|u87|ENSG00000144591|ES	chr2	219501742	219501796	GPKOW|K562	54
chr2	219500975	219501975	LINC00680|u87|ENSG00000144591|ES	chr2	219501825	219501891	CSTF2|HepG2	66
chr2	219500975	219501975	LINC00680|u87|ENSG00000144591|ES	chr2	219501822	219501854	PPIG|HepG2	32
chr2	219500975	219501975	LINC00680|u87|ENSG00000144591|ES	chr2	219501908	219501931	LARP4|HepG2	23
chr2	219500975	219501975	LINC00680|u87|ENSG00000144591|ES	chr2	219501171	219501189	EFTUD2|K562	18
chr2	219500975	219501975	LINC00680|u87|ENSG00000144591|ES	chr2	219501934	219501940	RBM15|HepG2	6
chr2	219500975	219501975	LINC00680|u87|ENSG00000144591|ES	chr2	219501533	219501576	UCHL5|HepG2	43
chr2	219500975	219501975	LINC00680|u87|ENSG00000144591|ES	chr2	219501163	219501197	AUH|HepG2	34
chr2	219500975	219501975	LINC00680|u87|ENSG00000144591|ES	chr2	219501738	219501811	RBFOX2|K562	73
chr2	219500975	219501975	LINC00680|u87|ENSG00000144591|ES	chr2	219501602	219501640	EFTUD2|K562	38
chr2	219500975	219501975	LINC00680|u87|ENSG00000144591|ES	chr2	219501489	219501522	YBX3|K562	33
chr2	219500975	219501975	LINC00680|u87|ENSG00000144591|ES	chr2	219501743	219501807	RBM22|HepG2	64
chr2	219500975	219501975	LINC00680|u87|ENSG00000144591|ES	chr2	219501575	219501646	PRPF8|HepG2	71
chr2	219500975	219501975	LINC00680|u87|ENSG00000144591|ES	chr2	219501602	219501646	BUD13|K562	44
chr2	219500975	219501975	LINC00680|u87|ENSG00000144591|ES	chr2	219501825	219501858	TIA1|K562	33
chr2	219500975	219501975	LINC00680|u87|ENSG00000144591|ES	chr2	219501594	219501634	SUGP2|HepG2	40
chr2	219500975	219501975	LINC00680|u87|ENSG00000144591|ES	chr2	219501072	219501121	HNRNPA1|K562	49
chr2	219500975	219501975	LINC00680|u87|ENSG00000144591|ES	chr2	219501761	219501801	PRPF8|K562	40
chr2	219500975	219501975	LINC00680|u87|ENSG00000144591|ES	chr2	219501582	219501618	AGO2|HEK293S	36
chr2	219500975	219501975	LINC00680|u87|ENSG00000144591|ES	chr2	219501907	219501931	NKRF|HepG2	24
chr2	219500975	219501975	LINC00680|u87|ENSG00000144591|ES	chr2	219501854	219501881	EIF3H|HepG2	27
chr2	219500975	219501975	LINC00680|u87|ENSG00000144591|ES	chr2	219501755	219501819	RBM5|HepG2	64
chr2	219500975	219501975	LINC00680|u87|ENSG00000144591|ES	chr2	219501360	219501368	XRN2|HepG2	8
chr2	219500975	219501975	LINC00680|u87|ENSG00000144591|ES	chr2	219501596	219501643	BCCIP|HepG2	47
chr2	219500975	219501975	LINC00680|u87|ENSG00000144591|ES	chr2	219501965	219502035	GRWD1|HepG2	10
chr2	219500975	219501975	LINC00680|u87|ENSG00000144591|ES	chr2	219501607	219501655	XRN2|HepG2	48
chr2	219500975	219501975	LINC00680|u87|ENSG00000144591|ES	chr2	219501607	219501652	SF3A3|HepG2	45
chr2	219500975	219501975	LINC00680|u87|ENSG00000144591|ES	chr2	219501067	219501134	HNRNPA1|HepG2	67
chr2	219500975	219501975	LINC00680|u87|ENSG00000144591|ES	chr2	219501755	219501799	CSTF2T|K562	44
chr2	219500975	219501975	LINC00680|u87|ENSG00000144591|ES	chr2	219501755	219501795	AGGF1|K562	40
chr2	219500975	219501975	LINC00680|u87|ENSG00000144591|ES	chr2	219501753	219501794	SLTM|K562	41
chr2	219500975	219501975	LINC00680|u87|ENSG00000144591|ES	chr2	219501127	219501203	SAFB2|K562	76
chr2	219500975	219501975	LINC00680|u87|ENSG00000144591|ES	chr2	219501850	219501869	DDX3X|HepG2	19
chr2	219500975	219501975	LINC00680|u87|ENSG00000144591|ES	chr2	219501731	219501769	SUGP2|HepG2	38
chr2	219500975	219501975	LINC00680|u87|ENSG00000144591|ES	chr2	219501746	219501800	AKAP8L|K562	54
chr2	219500975	219501975	LINC00680|u87|ENSG00000144591|ES	chr2	219501440	219501497	SF3A3|HepG2	57
chr2	219500975	219501975	LINC00680|u87|ENSG00000144591|ES	chr2	219501737	219501793	TIA1|K562	56
chr2	219500975	219501975	LINC00680|u87|ENSG00000144591|ES	chr2	219501749	219501850	AKAP8L|K562	101
chr2	219500975	219501975	LINC00680|u87|ENSG00000144591|ES	chr2	219501516	219501562	PPIG|HepG2	46
chr2	219500975	219501975	LINC00680|u87|ENSG00000144591|ES	chr2	219501752	219501803	PRPF8|HepG2	51
chr2	219500975	219501975	LINC00680|u87|ENSG00000144591|ES	chr2	219501513	219501556	SRSF7|HepG2	43
chr2	219500975	219501975	LINC00680|u87|ENSG00000144591|ES	chr2	219501772	219501803	MTPAP|K562	31
chr2	219500975	219501975	LINC00680|u87|ENSG00000144591|ES	chr2	219501545	219501554	RPS3|K562	9
chr2	219500975	219501975	LINC00680|u87|ENSG00000144591|ES	chr2	219501750	219501858	PRPF8|K562	108
chr2	219500975	219501975	LINC00680|u87|ENSG00000144591|ES	chr2	219501545	219501651	DDX24|K562	106
chr2	219500975	219501975	LINC00680|u87|ENSG00000144591|ES	chr2	219501758	219501796	ZRANB2|K562	38
chr2	219500975	219501975	LINC00680|u87|ENSG00000144591|ES	chr2	219501760	219501796	PPIL4|K562	36
chr2	219500975	219501975	LINC00680|u87|ENSG00000144591|ES	chr2	219501924	219501941	SRSF1|HepG2	17
chr2	219500975	219501975	LINC00680|u87|ENSG00000144591|ES	chr2	219501728	219501773	TIA1|HepG2	45
chr2	219500975	219501975	LINC00680|u87|ENSG00000144591|ES	chr2	219501742	219501827	EFTUD2|HepG2	85
chr2	219500975	219501975	LINC00680|u87|ENSG00000144591|ES	chr2	219501831	219501859	XRN2|K562	28
chr2	219500975	219501975	LINC00680|u87|ENSG00000144591|ES	chr2	219501905	219501943	TIA1|K562	38
chr2	219500975	219501975	LINC00680|u87|ENSG00000144591|ES	chr2	219501469	219501499	PPIG|HepG2	30
chr2	219500975	219501975	LINC00680|u87|ENSG00000144591|ES	chr2	219501763	219501787	UCHL5|HepG2	24
chr2	219500975	219501975	LINC00680|u87|ENSG00000144591|ES	chr2	219501836	219501869	FTO|K562	33
chr2	219500975	219501975	LINC00680|u87|ENSG00000144591|ES	chr2	219501108	219501189	HNRNPM|K562	81
chr2	219500975	219501975	LINC00680|u87|ENSG00000144591|ES	chr2	219501759	219501800	SRSF1|HepG2	41
chr2	219500975	219501975	LINC00680|u87|ENSG00000144591|ES	chr2	219501741	219501786	TIA1|HepG2	45
chr2	219500975	219501975	LINC00680|u87|ENSG00000144591|ES	chr2	219501475	219501482	RPS3|K562	7
chr2	219500975	219501975	LINC00680|u87|ENSG00000144591|ES	chr2	219501907	219501950	U2AF1|K562	43
chr2	219500975	219501975	LINC00680|u87|ENSG00000144591|ES	chr2	219501838	219501864	RBM5|HepG2	26
chr2	219500975	219501975	LINC00680|u87|ENSG00000144591|ES	chr2	219501859	219501914	U2AF2|HepG2	55
chr2	219500975	219501975	LINC00680|u87|ENSG00000144591|ES	chr2	219501605	219501635	FAM120A|K562	30
chr2	219500975	219501975	LINC00680|u87|ENSG00000144591|ES	chr2	219501597	219501706	CPSF6|K562	109
chr2	219500975	219501975	LINC00680|u87|ENSG00000144591|ES	chr2	219501624	219501685	HNRNPM|HepG2	61
chr2	219500975	219501975	LINC00680|u87|ENSG00000144591|ES	chr2	219501606	219501640	SRSF9|HepG2	34
chr2	219500975	219501975	LINC00680|u87|ENSG00000144591|ES	chr2	219501830	219501861	EFTUD2|HepG2	31
chr2	219500975	219501975	LINC00680|u87|ENSG00000144591|ES	chr2	219501599	219501644	FAM120A|HepG2	45
chr2	219500975	219501975	LINC00680|u87|ENSG00000144591|ES	chr2	219501737	219501809	FAM120A|HepG2	72
chr2	219500975	219501975	LINC00680|u87|ENSG00000144591|ES	chr2	219501736	219501802	HNRNPM|K562	66
chr2	219500975	219501975	LINC00680|u87|ENSG00000144591|ES	chr2	219501521	219501580	DDX3X|HepG2	59
chr2	219500975	219501975	LINC00680|u87|ENSG00000144591|ES	chr2	219501351	219501374	KHSRP|K562	23
chr2	219500975	219501975	LINC00680|u87|ENSG00000144591|ES	chr2	219501883	219501912	ILF3|HepG2	29
chr2	219500975	219501975	LINC00680|u87|ENSG00000144591|ES	chr2	219501610	219501632	TROVE2|HepG2	22
chr2	219500975	219501975	LINC00680|u87|ENSG00000144591|ES	chr2	219501850	219501874	SND1|K562	24
chr2	219500975	219501975	LINC00680|u87|ENSG00000144591|ES	chr2	219501601	219501650	TIA1|K562	49
chr2	219500975	219501975	LINC00680|u87|ENSG00000144591|ES	chr2	219501828	219501898	U2AF2|K562	70
chr2	219500975	219501975	LINC00680|u87|ENSG00000144591|ES	chr2	219501477	219501499	UCHL5|HepG2	22
chr2	219500975	219501975	LINC00680|u87|ENSG00000144591|ES	chr2	219501743	219501778	EFTUD2|K562	35
chr2	219500975	219501975	LINC00680|u87|ENSG00000144591|ES	chr2	219501892	219501948	XRCC6|K562	56
chr2	219500975	219501975	LINC00680|u87|ENSG00000144591|ES	chr2	219501475	219501501	YBX3|K562	26
chr2	219500975	219501975	LINC00680|u87|ENSG00000144591|ES	chr2	219501809	219501873	AGGF1|HepG2	64
chr2	219500975	219501975	LINC00680|u87|ENSG00000144591|ES	chr2	219501564	219501574	UPF1|K562	10
chr2	219500975	219501975	LINC00680|u87|ENSG00000144591|ES	chr2	219501463	219501508	BUD13|K562	45
chr2	219500975	219501975	LINC00680|u87|ENSG00000144591|ES	chr2	219501770	219501785	IGF2BP2|K562	15
chr2	219500975	219501975	LINC00680|u87|ENSG00000144591|ES	chr2	219501828	219501875	RBM15|K562	47
chr2	219500975	219501975	LINC00680|u87|ENSG00000144591|ES	chr2	219501541	219501578	FKBP4|HepG2	37
chr2	219500975	219501975	LINC00680|u87|ENSG00000144591|ES	chr2	219501761	219501794	U2AF2|HepG2	33
chr2	219500975	219501975	LINC00680|u87|ENSG00000144591|ES	chr2	219501608	219501651	FKBP4|HepG2	43
chr2	219500975	219501975	LINC00680|u87|ENSG00000144591|ES	chr2	219501603	219501648	SF3B4|HepG2	45
chr2	219500975	219501975	LINC00680|u87|ENSG00000144591|ES	chr2	219501933	219501938	SND1|HepG2	5
chr2	219500975	219501975	LINC00680|u87|ENSG00000144591|ES	chr2	219501816	219501861	TROVE2|HepG2	45
chr2	219500975	219501975	LINC00680|u87|ENSG00000144591|ES	chr2	219501616	219501661	SLTM|K562	45
chr2	219500975	219501975	LINC00680|u87|ENSG00000144591|ES	chr2	219501605	219501628	HNRNPL|K562	23
chr2	219500975	219501975	LINC00680|u87|ENSG00000144591|ES	chr2	219501761	219501798	SRSF1|K562	37
chr2	219500975	219501975	LINC00680|u87|ENSG00000144591|ES	chr2	219501753	219501834	DDX42|K562	81
chr2	219500975	219501975	LINC00680|u87|ENSG00000144591|ES	chr2	219501475	219501497	XPO5|HepG2	22
chr2	219500975	219501975	LINC00680|u87|ENSG00000144591|ES	chr2	219501466	219501502	U2AF1|K562	36
chr2	219500975	219501975	LINC00680|u87|ENSG00000144591|ES	chr2	219501477	219501523	XRN2|K562	46
chr2	219500975	219501975	LINC00680|u87|ENSG00000144591|ES	chr2	219501511	219501571	GRWD1|HepG2	60
chr2	219500975	219501975	LINC00680|u87|ENSG00000144591|ES	chr2	219501830	219501869	BUD13|HepG2	39
chr2	219500975	219501975	LINC00680|u87|ENSG00000144591|ES	chr2	219501527	219501553	SUB1|HepG2	26
chr2	219500975	219501975	LINC00680|u87|ENSG00000144591|ES	chr2	219501863	219501877	RPS3|K562	14
chr2	219500975	219501975	LINC00680|u87|ENSG00000144591|ES	chr2	219501538	219501563	IGF2BP2|K562	25
chr2	219500975	219501975	LINC00680|u87|ENSG00000144591|ES	chr2	219501475	219501482	ILF3|HepG2	7
chr2	219500975	219501975	LINC00680|u87|ENSG00000144591|ES	chr2	219501587	219501643	GEMIN5|K562	56
chr2	219500975	219501975	LINC00680|u87|ENSG00000144591|ES	chr2	219501757	219501864	SF3B4|HepG2	107
chr2	219500975	219501975	LINC00680|u87|ENSG00000144591|ES	chr2	219501606	219501654	RPS5|K562	48
chr2	219500975	219501975	LINC00680|u87|ENSG00000144591|ES	chr2	219501475	219501502	SRSF9|HepG2	27
chr2	219500975	219501975	LINC00680|u87|ENSG00000144591|ES	chr2	219501547	219501580	RPS3|HepG2	33
chr2	219500975	219501975	LINC00680|u87|ENSG00000144591|ES	chr2	219501741	219501806	UCHL5|K562	65
chr2	219500975	219501975	LINC00680|u87|ENSG00000144591|ES	chr2	219501463	219501487	SUPV3L1|HepG2	24
chr2	219500975	219501975	LINC00680|u87|ENSG00000144591|ES	chr2	219501786	219501812	CDC40|HepG2	26
chr2	219500975	219501975	LINC00680|u87|ENSG00000144591|ES	chr2	219501681	219501690	UCHL5|K562	9
chr2	219500975	219501975	LINC00680|u87|ENSG00000144591|ES	chr2	219501742	219501779	HNRNPUL1|K562	37
chr2	219500975	219501975	LINC00680|u87|ENSG00000144591|ES	chr2	219501469	219501519	SRSF1|K562	50
chr2	219500975	219501975	LINC00680|u87|ENSG00000144591|ES	chr2	219501593	219501642	TIA1|HepG2	49
chr2	219500975	219501975	LINC00680|u87|ENSG00000144591|ES	chr2	219501960	219501990	UCHL5|HepG2	15
chr2	219500975	219501975	LINC00680|u87|ENSG00000144591|ES	chr2	219501095	219501143	PPIL4|K562	48
chr2	219500975	219501975	LINC00680|u87|ENSG00000144591|ES	chr2	219501612	219501635	RPS3|K562	23
chr2	219500975	219501975	LINC00680|u87|ENSG00000144591|ES	chr2	219501766	219501808	CSTF2T|K562	42
chr2	219500975	219501975	LINC00680|u87|ENSG00000144591|ES	chr2	219501602	219501663	TIA1|K562	61
chr2	219500975	219501975	LINC00680|u87|ENSG00000144591|ES	chr2	219501668	219501697	DDX3X|K562	29
chr2	219500975	219501975	LINC00680|u87|ENSG00000144591|ES	chr2	219501602	219501632	HNRNPM|K562	30
chr2	219500975	219501975	LINC00680|u87|ENSG00000144591|ES	chr2	219501753	219501799	FTO|K562	46
chr2	219500975	219501975	LINC00680|u87|ENSG00000144591|ES	chr2	219501826	219501877	RBFOX2|HepG2	51
chr2	219500975	219501975	LINC00680|u87|ENSG00000144591|ES	chr2	219501750	219501792	RBFOX2|HepG2	42
chr2	219500975	219501975	LINC00680|u87|ENSG00000144591|ES	chr2	219501475	219501480	DDX55|HepG2	5
chr2	219500975	219501975	LINC00680|u87|ENSG00000144591|ES	chr2	219501079	219501126	HNRNPC|HepG2	47
chr2	219500975	219501975	LINC00680|u87|ENSG00000144591|ES	chr2	219501828	219501885	BUD13|K562	57
chr2	219500975	219501975	LINC00680|u87|ENSG00000144591|ES	chr2	219501605	219501647	RBFOX2|HepG2	42
chr2	219500975	219501975	LINC00680|u87|ENSG00000144591|ES	chr2	219501614	219501644	EFTUD2|K562	30
chr2	219500975	219501975	LINC00680|u87|ENSG00000144591|ES	chr2	219501589	219501632	RBM15|K562	43
chr2	219500975	219501975	LINC00680|u87|ENSG00000144591|ES	chr2	219501465	219501494	EIF3D|HepG2	29
chr2	219500975	219501975	LINC00680|u87|ENSG00000144591|ES	chr2	219501475	219501502	NOL12|HepG2	27
chr2	219500975	219501975	LINC00680|u87|ENSG00000144591|ES	chr2	219501471	219501492	FMR1|K562	21
chr2	219500975	219501975	LINC00680|u87|ENSG00000144591|ES	chr2	219501738	219501787	AGGF1|K562	49
chr2	219500975	219501975	LINC00680|u87|ENSG00000144591|ES	chr2	219501904	219501951	SRSF1|HepG2	47
chr2	219500975	219501975	LINC00680|u87|ENSG00000144591|ES	chr2	219501476	219501501	U2AF1|HepG2	25
chr2	219500975	219501975	LINC00680|u87|ENSG00000144591|ES	chr2	219501800	219501830	LSM11|K562	30
chr2	219500975	219501975	LINC00680|u87|ENSG00000144591|ES	chr2	219501596	219501642	TIA1|HepG2	46
chr2	219500975	219501975	LINC00680|u87|ENSG00000144591|ES	chr2	219501614	219501625	FXR1|K562	11
chr2	219500975	219501975	LINC00680|u87|ENSG00000144591|ES	chr2	219501763	219501773	PRPF8|HepG2	10
chr2	219500975	219501975	LINC00680|u87|ENSG00000144591|ES	chr2	219501800	219501858	SF3B4|K562	58
chr2	219500975	219501975	LINC00680|u87|ENSG00000144591|ES	chr2	219501850	219501947	U2AF2|K562	97
chr2	219500975	219501975	LINC00680|u87|ENSG00000144591|ES	chr2	219501748	219501775	FXR1|K562	27
chr2	219500975	219501975	LINC00680|u87|ENSG00000144591|ES	chr2	219501475	219501483	TRA2A|K562	8
chr2	219500975	219501975	LINC00680|u87|ENSG00000144591|ES	chr2	219501642	219501667	EFTUD2|HepG2	25
chr2	219500975	219501975	LINC00680|u87|ENSG00000144591|ES	chr2	219501457	219501504	GPKOW|K562	47
chr2	219500975	219501975	LINC00680|u87|ENSG00000144591|ES	chr2	219501158	219501193	HNRNPU|K562	35
chr2	219500975	219501975	LINC00680|u87|ENSG00000144591|ES	chr2	219501786	219501805	SMNDC1|K562	19
chr2	219500975	219501975	LINC00680|u87|ENSG00000144591|ES	chr2	219501464	219501481	CDC40|HepG2	17
chr2	219500975	219501975	LINC00680|u87|ENSG00000144591|ES	chr2	219501872	219501903	ZRANB2|K562	31
chr2	219500975	219501975	LINC00680|u87|ENSG00000144591|ES	chr2	219501771	219501802	FAM120A|HepG2	31
chr2	219500975	219501975	LINC00680|u87|ENSG00000144591|ES	chr2	219501601	219501636	HLTF|K562	35
chr2	219500975	219501975	LINC00680|u87|ENSG00000144591|ES	chr2	219501952	219501968	NOLC1|K562	16
chr2	219500975	219501975	LINC00680|u87|ENSG00000144591|ES	chr2	219501766	219501805	U2AF1|HepG2	39
chr2	219500975	219501975	LINC00680|u87|ENSG00000144591|ES	chr2	219501898	219501943	U2AF2|K562	45
chr2	219500975	219501975	LINC00680|u87|ENSG00000144591|ES	chr2	219501889	219501901	NOLC1|K562	12
chr2	219500975	219501975	LINC00680|u87|ENSG00000144591|ES	chr2	219501598	219501651	BCCIP|HepG2	53
chr2	219500975	219501975	LINC00680|u87|ENSG00000144591|ES	chr2	219501475	219501494	SRSF9|HepG2	19
chr2	219500975	219501975	LINC00680|u87|ENSG00000144591|ES	chr2	219501646	219501680	TROVE2|HepG2	34
chr2	219500975	219501975	LINC00680|u87|ENSG00000144591|ES	chr2	219501742	219501767	TARDBP|K562	25
chr2	219500975	219501975	LINC00680|u87|ENSG00000144591|ES	chr2	219501595	219501648	RBFOX2|HepG2	53
chr2	219500975	219501975	LINC00680|u87|ENSG00000144591|ES	chr2	219501472	219501491	PPIG|HepG2	19
chr2	219500975	219501975	LINC00680|u87|ENSG00000144591|ES	chr2	219501763	219501795	ILF3|K562	32
chr2	219500975	219501975	LINC00680|u87|ENSG00000144591|ES	chr2	219501747	219501775	PPIL4|K562	28
chr2	219500975	219501975	LINC00680|u87|ENSG00000144591|ES	chr2	219501759	219501856	SF3B4|K562	97
chr2	219500975	219501975	LINC00680|u87|ENSG00000144591|ES	chr2	219501536	219501563	HLTF|K562	27
chr2	219500975	219501975	LINC00680|u87|ENSG00000144591|ES	chr2	219501739	219501803	U2AF2|K562	64
chr2	219500975	219501975	LINC00680|u87|ENSG00000144591|ES	chr2	219501484	219501509	DDX55|K562	25
chr2	219500975	219501975	LINC00680|u87|ENSG00000144591|ES	chr2	219501904	219501944	DDX3X|HepG2	40
chr2	219500975	219501975	LINC00680|u87|ENSG00000144591|ES	chr2	219501943	219502000	GRWD1|HepG2	32
chr2	219500975	219501975	LINC00680|u87|ENSG00000144591|ES	chr2	219501597	219501650	PRPF8|K562	53
chr2	219500975	219501975	LINC00680|u87|ENSG00000144591|ES	chr2	219501751	219501841	EFTUD2|K562	90
chr2	219500975	219501975	LINC00680|u87|ENSG00000144591|ES	chr2	219501890	219501947	LIN28B|K562	57
chr2	219500975	219501975	LINC00680|u87|ENSG00000144591|ES	chr2	219501748	219501785	HNRNPC|HepG2	37
chr2	219500975	219501975	LINC00680|u87|ENSG00000144591|ES	chr2	219501611	219501641	SMNDC1|HepG2	30
chr2	219500975	219501975	LINC00680|u87|ENSG00000144591|ES	chr2	219501769	219501825	XRCC6|K562	56
chr2	219500975	219501975	LINC00680|u87|ENSG00000144591|ES	chr2	219501613	219501647	U2AF1|K562	34
chr2	219500975	219501975	LINC00680|u87|ENSG00000144591|ES	chr2	219501472	219501506	IGF2BP1|HepG2	34
chr2	219500975	219501975	LINC00680|u87|ENSG00000144591|ES	chr2	219501907	219501957	PRPF8|K562	50
chr2	219500975	219501975	LINC00680|u87|ENSG00000144591|ES	chr2	219501076	219501119	HNRNPA1|K562	43
chr2	219500975	219501975	LINC00680|u87|ENSG00000144591|ES	chr2	219501088	219501181	HNRNPU|HepG2	93
chr2	219500975	219501975	LINC00680|u87|ENSG00000144591|ES	chr2	219501763	219501911	UCHL5|K562	148
chr2	219500975	219501975	LINC00680|u87|ENSG00000144591|ES	chr2	219501738	219501766	NONO|K562	28
chr2	219500975	219501975	LINC00680|u87|ENSG00000144591|ES	chr2	219501852	219501892	TRA2A|K562	40
chr2	219500975	219501975	LINC00680|u87|ENSG00000144591|ES	chr2	219501472	219501486	EFTUD2|HepG2	14
chr2	219500975	219501975	LINC00680|u87|ENSG00000144591|ES	chr2	219501138	219501169	NCBP2|K562	31
chr2	219500975	219501975	LINC00680|u87|ENSG00000144591|ES	chr2	219501606	219501648	SF3B4|HepG2	42
chr2	219500975	219501975	LINC00680|u87|ENSG00000144591|ES	chr2	219501605	219501643	U2AF1|HepG2	38
chr2	219500975	219501975	LINC00680|u87|ENSG00000144591|ES	chr2	219501529	219501560	IGF2BP1|HepG2	31
chr2	219500975	219501975	LINC00680|u87|ENSG00000144591|ES	chr2	219501532	219501570	PPIG|HepG2	38
chr2	219500975	219501975	LINC00680|u87|ENSG00000144591|ES	chr2	219501541	219501576	IGF2BP1|HepG2	35
chr2	219500975	219501975	LINC00680|u87|ENSG00000144591|ES	chr2	219501600	219501643	IGF2BP2|K562	43
chr2	219500975	219501975	LINC00680|u87|ENSG00000144591|ES	chr2	219501744	219501774	DDX6|K562	30
chr2	219500975	219501975	LINC00680|u87|ENSG00000144591|ES	chr2	219501738	219501818	BUD13|K562	80
chr2	219500975	219501975	LINC00680|u87|ENSG00000144591|ES	chr2	219501475	219501485	DHX30|HepG2	10
chr2	219500975	219501975	LINC00680|u87|ENSG00000144591|ES	chr2	219501613	219501650	DGCR8|HepG2	37
chr2	219500975	219501975	LINC00680|u87|ENSG00000144591|ES	chr2	219501909	219501935	EFTUD2|K562	26
chr2	219500975	219501975	LINC00680|u87|ENSG00000144591|ES	chr2	219501916	219501931	XRN2|HepG2	15
chr2	219500975	219501975	LINC00680|u87|ENSG00000144591|ES	chr2	219501736	219501815	RBFOX2|K562	79
chr2	219500975	219501975	LINC00680|u87|ENSG00000144591|ES	chr2	219501780	219501834	EWSR1|K562	54
chr2	219500975	219501975	LINC00680|u87|ENSG00000144591|ES	chr2	219501607	219501645	LARP7|K562	38
chr2	219500975	219501975	LINC00680|u87|ENSG00000144591|ES	chr2	219501843	219501900	ZNF622|K562	57
chr2	219500975	219501975	LINC00680|u87|ENSG00000144591|ES	chr2	219501900	219501935	SND1|HepG2	35
chr2	219500975	219501975	LINC00680|u87|ENSG00000144591|ES	chr2	219501900	219501951	YBX3|K562	51
chr2	219500975	219501975	LINC00680|u87|ENSG00000144591|ES	chr2	219501144	219501193	HNRNPM|HepG2	49
chr2	219500975	219501975	LINC00680|u87|ENSG00000144591|ES	chr2	219501472	219501499	XRN2|K562	27
chr2	219500975	219501975	LINC00680|u87|ENSG00000144591|ES	chr2	219501755	219501789	LSM11|K562	34
chr2	219500975	219501975	LINC00680|u87|ENSG00000144591|ES	chr2	219501906	219501944	TIA1|K562	38
chr2	219500975	219501975	LINC00680|u87|ENSG00000144591|ES	chr2	219501777	219501811	POLR2G|HepG2	34
chr2	219500975	219501975	LINC00680|u87|ENSG00000144591|ES	chr2	219501462	219501510	U2AF2|HepG2	48
chr2	219500975	219501975	LINC00680|u87|ENSG00000144591|ES	chr2	219501475	219501491	SND1|K562	16
chr2	219500975	219501975	LINC00680|u87|ENSG00000144591|ES	chr2	219501450	219501500	FTO|K562	50
chr2	219500975	219501975	LINC00680|u87|ENSG00000144591|ES	chr2	219501542	219501600	GPKOW|K562	58
chr2	219500975	219501975	LINC00680|u87|ENSG00000144591|ES	chr2	219501466	219501507	AKAP8L|K562	41
chr2	219500975	219501975	LINC00680|u87|ENSG00000144591|ES	chr2	219501876	219501900	CSTF2T|HepG2	24
chr2	219500975	219501975	LINC00680|u87|ENSG00000144591|ES	chr2	219501073	219501142	HNRNPA1|HepG2	69
chr2	219500975	219501975	LINC00680|u87|ENSG00000144591|ES	chr2	219501923	219501935	SMNDC1|K562	12
chr2	219500975	219501975	LINC00680|u87|ENSG00000144591|ES	chr2	219501917	219501947	GEMIN5|K562	30
chr2	219500975	219501975	LINC00680|u87|ENSG00000144591|ES	chr2	219501159	219501189	HNRNPA1|HepG2	30
chr2	219500975	219501975	LINC00680|u87|ENSG00000144591|ES	chr2	219501918	219501972	SRSF9|HepG2	54
chr2	219500975	219501975	LINC00680|u87|ENSG00000144591|ES	chr2	219501760	219501796	RBM22|K562	36
chr2	219500975	219501975	LINC00680|u87|ENSG00000144591|ES	chr2	219501765	219501806	METAP2|K562	41
chr2	219500975	219501975	LINC00680|u87|ENSG00000144591|ES	chr2	219501814	219501866	PRPF8|K562	52
chr2	219500975	219501975	LINC00680|u87|ENSG00000144591|ES	chr2	219501611	219501650	SRSF1|K562	39
chr2	219500975	219501975	LINC00680|u87|ENSG00000144591|ES	chr2	219501463	219501531	U2AF2|HepG2	68
chr2	219500975	219501975	LINC00680|u87|ENSG00000144591|ES	chr2	219501939	219501965	RBM22|K562	26
chr2	219500975	219501975	LINC00680|u87|ENSG00000144591|ES	chr2	219501619	219501641	SRSF1|HepG2	22
chr2	219500975	219501975	LINC00680|u87|ENSG00000144591|ES	chr2	219501768	219501812	U2AF1|K562	44
chr2	219500975	219501975	LINC00680|u87|ENSG00000144591|ES	chr2	219501823	219501863	PRPF8|HepG2	40
chr2	219500975	219501975	LINC00680|u87|ENSG00000144591|ES	chr2	219501603	219501658	RBFOX2|K562	55
chr2	219500975	219501975	LINC00680|u87|ENSG00000144591|ES	chr2	219501475	219501483	IGF2BP2|K562	8
chr2	219500975	219501975	LINC00680|u87|ENSG00000144591|ES	chr2	219501734	219501760	CSTF2|HepG2	26
chr2	219500975	219501975	LINC00680|u87|ENSG00000144591|ES	chr2	219501602	219501653	DDX24|K562	51
chr2	219500975	219501975	LINC00680|u87|ENSG00000144591|ES	chr2	219501757	219501799	RBM15|K562	42
chr2	219500975	219501975	LINC00680|u87|ENSG00000144591|ES	chr2	219501770	219501800	TRA2A|K562	30
chr2	219500975	219501975	LINC00680|u87|ENSG00000144591|ES	chr2	219501548	219501613	LSM11|HepG2	65
chr2	219500975	219501975	LINC00680|u87|ENSG00000144591|ES	chr2	219501841	219501899	ILF3|K562	58
chr2	219500975	219501975	LINC00680|u87|ENSG00000144591|ES	chr2	219501745	219501779	DDX55|HepG2	34
chr2	219500975	219501975	LINC00680|u87|ENSG00000144591|ES	chr2	219501910	219501945	FXR2|K562	35
chr2	219500975	219501975	LINC00680|u87|ENSG00000144591|ES	chr2	219501757	219501782	XRN2|K562	25
chr2	219500975	219501975	LINC00680|u87|ENSG00000144591|ES	chr2	219501475	219501490	UPF1|K562	15
chr2	219500975	219501975	LINC00680|u87|ENSG00000144591|ES	chr2	219501588	219501651	AKAP8L|K562	63
chr2	219500975	219501975	LINC00680|u87|ENSG00000144591|ES	chr2	219501464	219501511	U2AF2|K562	47
chr2	219500975	219501975	LINC00680|u87|ENSG00000144591|ES	chr2	219501524	219501601	MTPAP|K562	77
chr2	219500975	219501975	LINC00680|u87|ENSG00000144591|ES	chr2	219501597	219501659	GTF2F1|K562	62
chr2	219500975	219501975	LINC00680|u87|ENSG00000144591|ES	chr2	219501586	219501627	DDX6|HepG2	41
chr2	219500975	219501975	LINC00680|u87|ENSG00000144591|ES	chr2	219501496	219501553	SRSF7|HepG2	57
chr2	219500975	219501975	LINC00680|u87|ENSG00000144591|ES	chr2	219501898	219501965	LIN28B|HepG2	67
chr2	219500975	219501975	LINC00680|u87|ENSG00000144591|ES	chr2	219501604	219501647	DGCR8|HepG2	43
chr2	219500975	219501975	LINC00680|u87|ENSG00000144591|ES	chr2	219501597	219501648	PRPF8|HepG2	51
chr2	219500975	219501975	LINC00680|u87|ENSG00000144591|ES	chr2	219501879	219501938	AGGF1|K562	59
chr2	219500975	219501975	LINC00680|u87|ENSG00000144591|ES	chr2	219501961	219502041	YBX3|K562	14
chr2	219500975	219501975	LINC00680|u87|ENSG00000144591|ES	chr2	219501914	219501935	SRSF1|K562	21
chr2	219500975	219501975	LINC00680|u87|ENSG00000144591|ES	chr2	219501845	219501943	U2AF1|HepG2	98
chr2	219500975	219501975	LINC00680|u87|ENSG00000144591|ES	chr2	219501950	219501990	IGF2BP1|K562	25
chr2	219500975	219501975	LINC00680|u87|ENSG00000144591|ES	chr2	219501744	219501807	SRSF1|K562	63
chr2	219500975	219501975	LINC00680|u87|ENSG00000144591|ES	chr2	219501600	219501641	DDX42|K562	41
chr2	219500975	219501975	LINC00680|u87|ENSG00000144591|ES	chr2	219501747	219501800	U2AF1|HepG2	53
chr2	219500975	219501975	LINC00680|u87|ENSG00000144591|ES	chr2	219501742	219501785	HNRNPM|K562	43
chr2	219500975	219501975	LINC00680|u87|ENSG00000144591|ES	chr2	219501732	219501806	ZNF622|K562	74
chr2	219500975	219501975	LINC00680|u87|ENSG00000144591|ES	chr2	219501523	219501579	SRSF1|HepG2	56
chr2	219500975	219501975	LINC00680|u87|ENSG00000144591|ES	chr2	219501759	219501816	TROVE2|K562	57
chr2	219500975	219501975	LINC00680|u87|ENSG00000144591|ES	chr2	219501509	219501533	YBX3|K562	24
chr2	219500975	219501975	LINC00680|u87|ENSG00000144591|ES	chr2	219501443	219501465	SF3B4|K562	22
chr2	219500975	219501975	LINC00680|u87|ENSG00000144591|ES	chr2	219501475	219501489	DDX3X|K562	14
chr2	219500975	219501975	LINC00680|u87|ENSG00000144591|ES	chr2	219501605	219501642	RBM5|HepG2	37
chr2	219500975	219501975	LINC00680|u87|ENSG00000144591|ES	chr2	219501107	219501139	TAF15|HepG2	32
chr2	219500975	219501975	LINC00680|u87|ENSG00000144591|ES	chr2	219501754	219501816	DDX24|K562	62
chr2	219500975	219501975	LINC00680|u87|ENSG00000144591|ES	chr2	219501607	219501635	SRSF1|HepG2	28
chr2	219500975	219501975	LINC00680|u87|ENSG00000144591|ES	chr2	219501833	219501894	U2AF1|K562	61
chr2	219500975	219501975	LINC00680|u87|ENSG00000144591|ES	chr2	219501752	219501803	U2AF1|K562	51
chr2	219500975	219501975	LINC00680|u87|ENSG00000144591|ES	chr2	219501940	219502021	EIF3D|HepG2	35
chr2	219500975	219501975	LINC00680|u87|ENSG00000144591|ES	chr2	219501463	219501509	U2AF2|K562	46
chr2	219500975	219501975	LINC00680|u87|ENSG00000144591|ES	chr2	219501541	219501568	SRSF9|HepG2	27
chr2	219500975	219501975	LINC00680|u87|ENSG00000144591|ES	chr2	219501872	219501886	RPS5|HepG2	14
chr2	219500975	219501975	LINC00680|u87|ENSG00000144591|ES	chr2	219501597	219501652	U2AF2|HepG2	55
chr2	219500975	219501975	LINC00680|u87|ENSG00000144591|ES	chr2	219501748	219501803	TRA2A|K562	55
chr2	219500975	219501975	LINC00680|u87|ENSG00000144591|ES	chr2	219501477	219501494	NONO|K562	17
chr2	219500975	219501975	LINC00680|u87|ENSG00000144591|ES	chr2	219501904	219501940	RBM15|K562	36
chr2	219500975	219501975	LINC00680|u87|ENSG00000144591|ES	chr2	219501898	219501939	EIF4G2|K562	41
chr2	219500975	219501975	LINC00680|u87|ENSG00000144591|ES	chr2	219501827	219501864	SMNDC1|HepG2	37
chr2	219500975	219501975	LINC00680|u87|ENSG00000144591|ES	chr2	219501607	219501657	U2AF1|K562	50
chr2	219500975	219501975	LINC00680|u87|ENSG00000144591|ES	chr2	219501814	219501857	TIA1|K562	43
chr2	219500975	219501975	LINC00680|u87|ENSG00000144591|ES	chr2	219501459	219501502	U2AF1|K562	43
chr2	219500975	219501975	LINC00680|u87|ENSG00000144591|ES	chr2	219501818	219501898	BUD13|K562	80
chr2	219500975	219501975	LINC00680|u87|ENSG00000144591|ES	chr2	219501932	219501968	ZNF622|K562	36
chr2	219500975	219501975	LINC00680|u87|ENSG00000144591|ES	chr2	219501856	219501884	YBX3|K562	28
chr2	219500975	219501975	LINC00680|u87|ENSG00000144591|ES	chr2	219501943	219501986	NCBP2|K562	32
chr2	219500975	219501975	LINC00680|u87|ENSG00000144591|ES	chr2	219501510	219501529	ILF3|K562	19
chr2	219500975	219501975	LINC00680|u87|ENSG00000144591|ES	chr2	219501748	219501805	RPS5|K562	57
chr2	219500975	219501975	LINC00680|u87|ENSG00000144591|ES	chr2	219501872	219501944	YBX3|K562	72
chr2	219500975	219501975	LINC00680|u87|ENSG00000144591|ES	chr2	219501742	219501775	EFTUD2|HepG2	33
chr2	219500975	219501975	LINC00680|u87|ENSG00000144591|ES	chr2	219501597	219501634	SND1|HepG2	37
chr2	219500975	219501975	LINC00680|u87|ENSG00000144591|ES	chr2	219501755	219501789	FKBP4|HepG2	34
chr2	219500975	219501975	LINC00680|u87|ENSG00000144591|ES	chr2	219501818	219501875	AGGF1|HepG2	57
chr2	219500975	219501975	LINC00680|u87|ENSG00000144591|ES	chr2	219501390	219501414	AGGF1|HepG2	24
chr2	219500975	219501975	LINC00680|u87|ENSG00000144591|ES	chr2	219501603	219501650	DDX42|K562	47
chr2	219500975	219501975	LINC00680|u87|ENSG00000144591|ES	chr2	219501896	219501943	RPS3|HepG2	47
chr2	219500975	219501975	LINC00680|u87|ENSG00000144591|ES	chr2	219501480	219501518	DGCR8|HepG2	38
chr2	219500975	219501975	LINC00680|u87|ENSG00000144591|ES	chr2	219501751	219501781	SF3B4|K562	30
chr2	219500975	219501975	LINC00680|u87|ENSG00000144591|ES	chr2	219501129	219501157	HNRNPUL1|K562	28
chr2	219500975	219501975	LINC00680|u87|ENSG00000144591|ES	chr2	219501823	219501860	PPIG|HepG2	37
chr2	219500975	219501975	LINC00680|u87|ENSG00000144591|ES	chr2	219501963	219502005	NOLC1|K562	12
chr2	219500975	219501975	LINC00680|u87|ENSG00000144591|ES	chr2	219501153	219501185	XPO5|HepG2	32
chr2	219500975	219501975	LINC00680|u87|ENSG00000144591|ES	chr2	219501739	219501770	U2AF2|HepG2	31
chr2	219500975	219501975	LINC00680|u87|ENSG00000144591|ES	chr2	219501804	219501843	SUB1|HepG2	39
chr2	219500975	219501975	LINC00680|u87|ENSG00000144591|ES	chr2	219501734	219501814	TIA1|K562	80
chr2	219500975	219501975	LINC00680|u87|ENSG00000144591|ES	chr2	219501846	219501970	LIN28B|K562	124
chr2	219500975	219501975	LINC00680|u87|ENSG00000144591|ES	chr2	219501602	219501640	ZRANB2|K562	38
chr2	219500975	219501975	LINC00680|u87|ENSG00000144591|ES	chr2	219501751	219501775	DDX42|K562	24
chr2	219500975	219501975	LINC00680|u87|ENSG00000144591|ES	chr2	219501925	219501958	SRSF1|K562	33
chr2	219500975	219501975	LINC00680|u87|ENSG00000144591|ES	chr2	219501593	219501645	PRPF8|K562	52
chr2	219500975	219501975	LINC00680|u87|ENSG00000144591|ES	chr2	219501601	219501640	CPSF6|K562	39
chr2	219500975	219501975	LINC00680|u87|ENSG00000144591|ES	chr2	219501613	219501625	RBM22|HepG2	12
chr2	219500975	219501975	LINC00680|u87|ENSG00000144591|ES	chr2	219501472	219501477	RBM5|HepG2	5
chr2	219500975	219501975	LINC00680|u87|ENSG00000144591|ES	chr2	219501612	219501638	U2AF1|HepG2	26
chr2	219500975	219501975	LINC00680|u87|ENSG00000144591|ES	chr2	219501773	219501802	NCBP2|HepG2	29
chr2	219500975	219501975	LINC00680|u87|ENSG00000144591|ES	chr2	219501612	219501654	ZNF622|K562	42
chr2	219500975	219501975	LINC00680|u87|ENSG00000144591|ES	chr2	219501853	219501879	RBM5|HepG2	26
chr2	219500975	219501975	LINC00680|u87|ENSG00000144591|ES	chr2	219501584	219501614	AKAP8L|K562	30
chr2	219500975	219501975	LINC00680|u87|ENSG00000144591|ES	chr2	219501843	219501873	EIF3D|HepG2	30
chr2	219500975	219501975	LINC00680|u87|ENSG00000144591|ES	chr2	219501148	219501179	AARS|K562	31
chr2	219500975	219501975	LINC00680|u87|ENSG00000144591|ES	chr2	219501738	219501791	NOLC1|K562	53
chr2	219500975	219501975	LINC00680|u87|ENSG00000144591|ES	chr2	219501907	219501952	EIF4G2|K562	45
chr2	219500975	219501975	LINC00680|u87|ENSG00000144591|ES	chr2	219501735	219501793	MTPAP|K562	58
chr2	219500975	219501975	LINC00680|u87|ENSG00000144591|ES	chr2	219501894	219501949	U2AF1|K562	55
chr2	219500975	219501975	LINC00680|u87|ENSG00000144591|ES	chr2	219501459	219501467	TIA1|HepG2	8
chr2	219500975	219501975	LINC00680|u87|ENSG00000144591|ES	chr2	219501614	219501654	FASTKD2|K562	40
chr2	219500975	219501975	LINC00680|u87|ENSG00000144591|ES	chr2	219501758	219501777	HNRNPA1|K562	19
chr2	219500975	219501975	LINC00680|u87|ENSG00000144591|ES	chr2	219501532	219501579	UCHL5|HepG2	47
chr2	219500975	219501975	LINC00680|u87|ENSG00000144591|ES	chr2	219501913	219501948	GRWD1|HepG2	35
chr2	219500975	219501975	LINC00680|u87|ENSG00000144591|ES	chr2	219500926	219500977	HNRNPU|K562	2
chr2	219500975	219501975	LINC00680|u87|ENSG00000144591|ES	chr2	219501934	219501997	UCHL5|K562	41
chr2	219500975	219501975	LINC00680|u87|ENSG00000144591|ES	chr2	219501605	219501635	TRA2A|K562	30
chr2	219500975	219501975	LINC00680|u87|ENSG00000144591|ES	chr2	219501750	219501773	EIF3D|HepG2	23
chr2	219500975	219501975	LINC00680|u87|ENSG00000144591|ES	chr2	219501930	219501978	SUB1|HepG2	45
chr2	219500975	219501975	LINC00680|u87|ENSG00000144591|ES	chr2	219501475	219501490	FXR1|K562	15
chr2	219500975	219501975	LINC00680|u87|ENSG00000144591|ES	chr2	219501775	219501806	DGCR8|K562	31
chr2	219500975	219501975	LINC00680|u87|ENSG00000144591|ES	chr2	219501738	219501788	DROSHA|K562	50
chr2	219500975	219501975	LINC00680|u87|ENSG00000144591|ES	chr2	219501824	219501857	ZRANB2|K562	33
chr2	219500975	219501975	LINC00680|u87|ENSG00000144591|ES	chr2	219501605	219501645	XRCC6|HepG2	40
chr2	219500975	219501975	LINC00680|u87|ENSG00000144591|ES	chr2	219501605	219501679	KHSRP|K562	74
chr2	219500975	219501975	LINC00680|u87|ENSG00000144591|ES	chr2	219501910	219501936	EIF3D|HepG2	26
chr2	219500975	219501975	LINC00680|u87|ENSG00000144591|ES	chr2	219501957	219502002	PPIG|HepG2	18
chr2	219500975	219501975	LINC00680|u87|ENSG00000144591|ES	chr2	219501595	219501646	UCHL5|HepG2	51
chr2	219500975	219501975	LINC00680|u87|ENSG00000144591|ES	chr2	219501462	219501488	BUD13|HepG2	26
chr2	219500975	219501975	LINC00680|u87|ENSG00000144591|ES	chr2	219501732	219501803	ZNF622|K562	71
chr2	219500975	219501975	LINC00680|u87|ENSG00000144591|ES	chr2	219501611	219501623	NOLC1|K562	12
chr2	219500975	219501975	LINC00680|u87|ENSG00000144591|ES	chr2	219501609	219501630	BUD13|HepG2	21
chr2	219500975	219501975	LINC00680|u87|ENSG00000144591|ES	chr2	219501586	219501649	XRCC6|K562	63
chr2	219500975	219501975	LINC00680|u87|ENSG00000144591|ES	chr2	219501602	219501640	EIF3D|HepG2	38
chr2	219500975	219501975	LINC00680|u87|ENSG00000144591|ES	chr2	219501607	219501637	U2AF2|K562	30
chr2	219500975	219501975	LINC00680|u87|ENSG00000144591|ES	chr2	219501894	219501971	RBM15|K562	77
chr2	219500975	219501975	LINC00680|u87|ENSG00000144591|ES	chr2	219501595	219501638	GRSF1|HepG2	43
chr2	219500975	219501975	LINC00680|u87|ENSG00000144591|ES	chr2	219501475	219501496	DDX3X|HepG2	21
chr2	219500975	219501975	LINC00680|u87|ENSG00000144591|ES	chr2	219501476	219501487	LSM11|K562	11
chr2	219500975	219501975	LINC00680|u87|ENSG00000144591|ES	chr2	219501854	219501881	GRSF1|HepG2	27
chr2	219500975	219501975	LINC00680|u87|ENSG00000144591|ES	chr2	219501755	219501767	HLTF|K562	12
chr2	219500975	219501975	LINC00680|u87|ENSG00000144591|ES	chr2	219501753	219501804	ZRANB2|K562	51
chr2	219500975	219501975	LINC00680|u87|ENSG00000144591|ES	chr2	219501966	219501989	EIF3D|HepG2	9
chr2	219500975	219501975	LINC00680|u87|ENSG00000144591|ES	chr2	219501605	219501634	SLTM|HepG2	29
chr2	219500975	219501975	LINC00680|u87|ENSG00000144591|ES	chr2	219501749	219501809	RBFOX2|HepG2	60
chr2	219500975	219501975	LINC00680|u87|ENSG00000144591|ES	chr2	219501900	219501946	LSM11|K562	46
chr2	219500975	219501975	LINC00680|u87|ENSG00000144591|ES	chr2	219501599	219501641	FAM120A|HepG2	42
chr2	219500975	219501975	LINC00680|u87|ENSG00000144591|ES	chr2	219501475	219501479	NCBP2|HepG2	4
chr2	219500975	219501975	LINC00680|u87|ENSG00000144591|ES	chr2	219501866	219501947	UCHL5|HepG2	81
chr2	219500975	219501975	LINC00680|u87|ENSG00000144591|ES	chr2	219501760	219501790	BUD13|HepG2	30
chr2	219500975	219501975	LINC00680|u87|ENSG00000144591|ES	chr2	219501863	219501879	UPF1|K562	16
chr2	219500975	219501975	LINC00680|u87|ENSG00000144591|ES	chr2	219501599	219501645	BUD13|K562	46
chr2	219500975	219501975	LINC00680|u87|ENSG00000144591|ES	chr2	219501598	219501629	HLTF|K562	31
chr2	219500975	219501975	LINC00680|u87|ENSG00000144591|ES	chr2	219501970	219502038	SND1|K562	5
chr2	219500975	219501975	LINC00680|u87|ENSG00000144591|ES	chr2	219501736	219501764	SUB1|HepG2	28
chr2	219500975	219501975	LINC00680|u87|ENSG00000144591|ES	chr2	219501408	219501432	RBM5|HepG2	24
chr2	219500975	219501975	LINC00680|u87|ENSG00000144591|ES	chr2	219501813	219501864	BUD13|HepG2	51
chr2	219500975	219501975	LINC00680|u87|ENSG00000144591|ES	chr2	219501363	219501367	FAM120A|K562	4
chr17	43544773	43545773	LINC00680|u87|ENSG00000175832|ES	chr17	43544818	43544965	HNRNPA1|HepG2	147
chr17	43544773	43545773	LINC00680|u87|ENSG00000175832|ES	chr17	43544974	43544997	HLTF|K562	23
chr17	43544773	43545773	LINC00680|u87|ENSG00000175832|ES	chr17	43545692	43545767	IGF2BP1|HepG2	75
chr17	43544773	43545773	LINC00680|u87|ENSG00000175832|ES	chr17	43544972	43545034	BUD13|K562	62
chr17	43544773	43545773	LINC00680|u87|ENSG00000175832|ES	chr17	43544861	43544922	HNRNPC|HepG2	61
chr17	43544773	43545773	LINC00680|u87|ENSG00000175832|ES	chr17	43545279	43545308	DDX6|HepG2	29
chr17	43544773	43545773	LINC00680|u87|ENSG00000175832|ES	chr17	43545275	43545316	LSM11|HepG2	41
chr17	43544773	43545773	LINC00680|u87|ENSG00000175832|ES	chr17	43545435	43545451	DDX3X|HepG2	16
chr17	43544773	43545773	LINC00680|u87|ENSG00000175832|ES	chr17	43545533	43545570	EIF3D|HepG2	37
chr17	43544773	43545773	LINC00680|u87|ENSG00000175832|ES	chr17	43545507	43545565	IGF2BP1|HepG2	58
chr17	43544773	43545773	LINC00680|u87|ENSG00000175832|ES	chr17	43544962	43545010	CDC40|HepG2	48
chr17	43544773	43545773	LINC00680|u87|ENSG00000175832|ES	chr17	43544981	43545006	BUD13|HepG2	25
chr17	43544773	43545773	LINC00680|u87|ENSG00000175832|ES	chr17	43545233	43545309	UCHL5|HepG2	76
chr17	43544773	43545773	LINC00680|u87|ENSG00000175832|ES	chr17	43545172	43545183	RBM22|HepG2	11
chr17	43544773	43545773	LINC00680|u87|ENSG00000175832|ES	chr17	43545748	43545766	DKC1|HepG2	18
chr17	43544773	43545773	LINC00680|u87|ENSG00000175832|ES	chr17	43544974	43545005	SRSF1|K562	31
chr17	43544773	43545773	LINC00680|u87|ENSG00000175832|ES	chr17	43545517	43545539	SF3B4|HepG2	22
chr17	43544773	43545773	LINC00680|u87|ENSG00000175832|ES	chr17	43545557	43545576	DDX3X|K562	19
chr17	43544773	43545773	LINC00680|u87|ENSG00000175832|ES	chr17	43545297	43545329	RBM15|K562	32
chr17	43544773	43545773	LINC00680|u87|ENSG00000175832|ES	chr17	43545043	43545108	HNRNPU|HepG2	65
chr17	43544773	43545773	LINC00680|u87|ENSG00000175832|ES	chr17	43544809	43544862	PRPF8|HepG2	53
chr17	43544773	43545773	LINC00680|u87|ENSG00000175832|ES	chr17	43544855	43544941	HNRNPA1|HepG2	86
chr17	43544773	43545773	LINC00680|u87|ENSG00000175832|ES	chr17	43545010	43545041	TBRG4|HepG2	31
chr17	43544773	43545773	LINC00680|u87|ENSG00000175832|ES	chr17	43545440	43545469	AGGF1|K562	29
chr17	43544773	43545773	LINC00680|u87|ENSG00000175832|ES	chr17	43545279	43545305	BUD13|K562	26
chr17	43544773	43545773	LINC00680|u87|ENSG00000175832|ES	chr17	43545393	43545405	SRSF7|HepG2	12
chr17	43544773	43545773	LINC00680|u87|ENSG00000175832|ES	chr17	43545522	43545562	RBM5|HepG2	40
chr17	43544773	43545773	LINC00680|u87|ENSG00000175832|ES	chr17	43544900	43544948	RBM22|K562	48
chr17	43544773	43545773	LINC00680|u87|ENSG00000175832|ES	chr17	43544914	43544921	GRSF1|HepG2	7
chr17	43544773	43545773	LINC00680|u87|ENSG00000175832|ES	chr17	43545340	43545363	RBM15|HepG2	23
chr17	43544773	43545773	LINC00680|u87|ENSG00000175832|ES	chr17	43545055	43545108	PTBP1|HepG2	53
chr17	43544773	43545773	LINC00680|u87|ENSG00000175832|ES	chr17	43544827	43544848	HNRNPA1|HepG2	21
chr17	43544773	43545773	LINC00680|u87|ENSG00000175832|ES	chr17	43544975	43545019	UCHL5|HepG2	44
chr17	43544773	43545773	LINC00680|u87|ENSG00000175832|ES	chr17	43545447	43545464	BCCIP|HepG2	17
chr17	43544773	43545773	LINC00680|u87|ENSG00000175832|ES	chr17	43545042	43545107	EIF3D|HepG2	65
chr17	43544773	43545773	LINC00680|u87|ENSG00000175832|ES	chr17	43544839	43544941	UCHL5|HepG2	102
chr17	43544773	43545773	LINC00680|u87|ENSG00000175832|ES	chr17	43545043	43545116	HNRNPC|HepG2	73
chr17	43544773	43545773	LINC00680|u87|ENSG00000175832|ES	chr17	43545527	43545561	PTBP1|HepG2	34
chr17	43544773	43545773	LINC00680|u87|ENSG00000175832|ES	chr17	43544821	43544866	IGF2BP3|HepG2	45
chr17	43544773	43545773	LINC00680|u87|ENSG00000175832|ES	chr17	43545051	43545113	DKC1|HepG2	62
chr17	43544773	43545773	LINC00680|u87|ENSG00000175832|ES	chr17	43545617	43545658	AGGF1|HepG2	41
chr17	43544773	43545773	LINC00680|u87|ENSG00000175832|ES	chr17	43545456	43545473	RBFOX2|HepG2	17
chr17	43544773	43545773	LINC00680|u87|ENSG00000175832|ES	chr17	43545229	43545253	UCHL5|HepG2	24
chr17	43544773	43545773	LINC00680|u87|ENSG00000175832|ES	chr17	43545295	43545331	ILF3|HepG2	36
chr17	43544773	43545773	LINC00680|u87|ENSG00000175832|ES	chr17	43545748	43545776	EIF3D|HepG2	25
chr17	43544773	43545773	LINC00680|u87|ENSG00000175832|ES	chr17	43545655	43545668	DDX3X|HepG2	13
chr17	43544773	43545773	LINC00680|u87|ENSG00000175832|ES	chr17	43545305	43545322	BCCIP|HepG2	17
chr17	43544773	43545773	LINC00680|u87|ENSG00000175832|ES	chr17	43545292	43545322	TIA1|HepG2	30
chr17	43544773	43545773	LINC00680|u87|ENSG00000175832|ES	chr17	43545369	43545415	SF3B4|HepG2	46
chr17	43544773	43545773	LINC00680|u87|ENSG00000175832|ES	chr17	43545357	43545366	GRWD1|HepG2	9
chr17	43544773	43545773	LINC00680|u87|ENSG00000175832|ES	chr17	43545217	43545271	EIF3D|HepG2	54
chr17	43544773	43545773	LINC00680|u87|ENSG00000175832|ES	chr17	43545717	43545777	FKBP4|HepG2	56
chr17	43544773	43545773	LINC00680|u87|ENSG00000175832|ES	chr17	43545051	43545096	LARP4|HepG2	45
chr17	43544773	43545773	LINC00680|u87|ENSG00000175832|ES	chr17	43545549	43545554	AGGF1|HepG2	5
chr17	43544773	43545773	LINC00680|u87|ENSG00000175832|ES	chr17	43544904	43544938	RBM22|HepG2	34
chr17	43544773	43545773	LINC00680|u87|ENSG00000175832|ES	chr17	43544856	43544879	NOLC1|HepG2	23
chr17	43544773	43545773	LINC00680|u87|ENSG00000175832|ES	chr17	43545274	43545329	SLTM|HepG2	55
chr17	43544773	43545773	LINC00680|u87|ENSG00000175832|ES	chr17	43544824	43544864	DGCR8|HepG2	40
chr17	43544773	43545773	LINC00680|u87|ENSG00000175832|ES	chr17	43545509	43545573	SLTM|HepG2	64
chr17	43544773	43545773	LINC00680|u87|ENSG00000175832|ES	chr17	43545060	43545121	SRSF7|HepG2	61
chr17	43544773	43545773	LINC00680|u87|ENSG00000175832|ES	chr17	43545443	43545458	SF3B4|HepG2	15
chr17	43544773	43545773	LINC00680|u87|ENSG00000175832|ES	chr17	43544975	43544990	SRSF9|HepG2	15
chr17	43544773	43545773	LINC00680|u87|ENSG00000175832|ES	chr17	43545352	43545367	GRWD1|HepG2	15
chr17	43544773	43545773	LINC00680|u87|ENSG00000175832|ES	chr17	43545617	43545656	DDX55|K562	39
chr17	43544773	43545773	LINC00680|u87|ENSG00000175832|ES	chr17	43544858	43544936	LSM11|HepG2	78
chr17	43544773	43545773	LINC00680|u87|ENSG00000175832|ES	chr17	43545523	43545553	QKI|HepG2	30
chr17	43544773	43545773	LINC00680|u87|ENSG00000175832|ES	chr17	43545592	43545650	NCBP2|HepG2	58
chr17	43544773	43545773	LINC00680|u87|ENSG00000175832|ES	chr17	43545252	43545277	DGCR8|HepG2	25
chr17	43544773	43545773	LINC00680|u87|ENSG00000175832|ES	chr17	43545047	43545098	GTF2F1|HepG2	51
chr17	43544773	43545773	LINC00680|u87|ENSG00000175832|ES	chr17	43544834	43544909	NKRF|HepG2	75
chr17	43544773	43545773	LINC00680|u87|ENSG00000175832|ES	chr17	43545556	43545571	BUD13|HepG2	15
chr17	43544773	43545773	LINC00680|u87|ENSG00000175832|ES	chr17	43544976	43545014	BUD13|HepG2	38
chr17	43544773	43545773	LINC00680|u87|ENSG00000175832|ES	chr17	43545731	43545773	DGCR8|HepG2	42
chr17	43544773	43545773	LINC00680|u87|ENSG00000175832|ES	chr17	43545517	43545570	NKRF|HepG2	53
chr17	43544773	43545773	LINC00680|u87|ENSG00000175832|ES	chr17	43544866	43544925	LSM11|HepG2	59
chr17	43544773	43545773	LINC00680|u87|ENSG00000175832|ES	chr17	43544898	43544943	GRWD1|HepG2	45
chr17	43544773	43545773	LINC00680|u87|ENSG00000175832|ES	chr17	43545280	43545308	FASTKD2|HepG2	28
chr17	43544773	43545773	LINC00680|u87|ENSG00000175832|ES	chr17	43545721	43545758	EFTUD2|HepG2	37
chr17	43544773	43545773	LINC00680|u87|ENSG00000175832|ES	chr17	43545436	43545469	IGF2BP3|HepG2	33
chr17	43544773	43545773	LINC00680|u87|ENSG00000175832|ES	chr17	43544907	43544970	HNRNPK|HepG2	63
chr17	43544773	43545773	LINC00680|u87|ENSG00000175832|ES	chr17	43545487	43545546	HNRNPM|HepG2	59
chr17	43544773	43545773	LINC00680|u87|ENSG00000175832|ES	chr17	43544971	43544995	SRSF7|HepG2	24
chr17	43544773	43545773	LINC00680|u87|ENSG00000175832|ES	chr17	43544981	43545027	AGGF1|HepG2	46
chr17	43544773	43545773	LINC00680|u87|ENSG00000175832|ES	chr17	43544834	43544875	GRWD1|HepG2	41
chr17	43544773	43545773	LINC00680|u87|ENSG00000175832|ES	chr17	43545317	43545326	POLR2G|HepG2	9
chr17	43544773	43545773	LINC00680|u87|ENSG00000175832|ES	chr17	43544937	43545041	PRPF8|HepG2	104
chr17	43544773	43545773	LINC00680|u87|ENSG00000175832|ES	chr17	43545219	43545316	NKRF|HepG2	97
chr17	43544773	43545773	LINC00680|u87|ENSG00000175832|ES	chr17	43544899	43544940	CSTF2T|HepG2	41
chr17	43544773	43545773	LINC00680|u87|ENSG00000175832|ES	chr17	43544903	43544944	SND1|HepG2	41
chr17	43544773	43545773	LINC00680|u87|ENSG00000175832|ES	chr17	43544976	43545015	XRCC6|HepG2	39
chr17	43544773	43545773	LINC00680|u87|ENSG00000175832|ES	chr17	43545049	43545108	U2AF1|HepG2	59
chr17	43544773	43545773	LINC00680|u87|ENSG00000175832|ES	chr17	43544816	43544855	SRSF9|HepG2	39
chr17	43544773	43545773	LINC00680|u87|ENSG00000175832|ES	chr17	43545054	43545108	IGF2BP1|HepG2	54
chr17	43544773	43545773	LINC00680|u87|ENSG00000175832|ES	chr17	43544914	43544940	PTBP1|HepG2	26
chr17	43544773	43545773	LINC00680|u87|ENSG00000175832|ES	chr17	43545702	43545735	LSM11|HepG2	33
chr17	43544773	43545773	LINC00680|u87|ENSG00000175832|ES	chr17	43545062	43545106	DHX30|HepG2	44
chr17	43544773	43545773	LINC00680|u87|ENSG00000175832|ES	chr17	43545735	43545772	DDX59|HepG2	37
chr17	43544773	43545773	LINC00680|u87|ENSG00000175832|ES	chr17	43545731	43545823	HNRNPU|HepG2	42
chr17	43544773	43545773	LINC00680|u87|ENSG00000175832|ES	chr17	43545030	43545119	SRSF1|HepG2	89
chr17	43544773	43545773	LINC00680|u87|ENSG00000175832|ES	chr17	43545305	43545315	HNRNPK|HepG2	10
chr17	43544773	43545773	LINC00680|u87|ENSG00000175832|ES	chr17	43544852	43544932	BUD13|HepG2	80
chr17	43544773	43545773	LINC00680|u87|ENSG00000175832|ES	chr17	43545444	43545460	GTF2F1|HepG2	16
chr17	43544773	43545773	LINC00680|u87|ENSG00000175832|ES	chr17	43544902	43544947	AGGF1|HepG2	45
chr17	43544773	43545773	LINC00680|u87|ENSG00000175832|ES	chr17	43545516	43545563	BCCIP|HepG2	47
chr17	43544773	43545773	LINC00680|u87|ENSG00000175832|ES	chr17	43545055	43545064	ZNF622|K562	9
chr17	43544773	43545773	LINC00680|u87|ENSG00000175832|ES	chr17	43544862	43544907	BCCIP|HepG2	45
chr17	43544773	43545773	LINC00680|u87|ENSG00000175832|ES	chr17	43544901	43544961	TIA1|HepG2	60
chr17	43544773	43545773	LINC00680|u87|ENSG00000175832|ES	chr17	43545050	43545115	SMNDC1|HepG2	65
chr17	43544773	43545773	LINC00680|u87|ENSG00000175832|ES	chr17	43545058	43545092	SRSF9|HepG2	34
chr17	43544773	43545773	LINC00680|u87|ENSG00000175832|ES	chr17	43545559	43545589	SRSF9|HepG2	30
chr17	43544773	43545773	LINC00680|u87|ENSG00000175832|ES	chr17	43545375	43545383	DDX3X|HepG2	8
chr17	43544773	43545773	LINC00680|u87|ENSG00000175832|ES	chr17	43544837	43544893	PTBP1|HepG2	56
chr17	43544773	43545773	LINC00680|u87|ENSG00000175832|ES	chr17	43545613	43545648	FXR2|K562	35
chr17	43544773	43545773	LINC00680|u87|ENSG00000175832|ES	chr17	43545233	43545311	TAF15|HepG2	78
chr17	43544773	43545773	LINC00680|u87|ENSG00000175832|ES	chr17	43544841	43544931	CSTF2|HepG2	90
chr17	43544773	43545773	LINC00680|u87|ENSG00000175832|ES	chr17	43545052	43545115	HNRNPA1|HepG2	63
chr17	43544773	43545773	LINC00680|u87|ENSG00000175832|ES	chr17	43545561	43545656	SRSF1|K562	95
chr17	43544773	43545773	LINC00680|u87|ENSG00000175832|ES	chr17	43545050	43545136	TAF15|HepG2	86
chr17	43544773	43545773	LINC00680|u87|ENSG00000175832|ES	chr17	43544905	43544942	FAM120A|HepG2	37
chr17	43544773	43545773	LINC00680|u87|ENSG00000175832|ES	chr17	43545702	43545755	BCCIP|HepG2	53
chr17	43544773	43545773	LINC00680|u87|ENSG00000175832|ES	chr17	43545165	43545192	HNRNPL|HepG2	27
chr17	43544773	43545773	LINC00680|u87|ENSG00000175832|ES	chr17	43544975	43545007	DDX3X|HepG2	32
chr17	43544773	43545773	LINC00680|u87|ENSG00000175832|ES	chr17	43545621	43545633	FASTKD2|HepG2	12
chr17	43544773	43545773	LINC00680|u87|ENSG00000175832|ES	chr17	43545047	43545102	CDC40|HepG2	55
chr17	43544773	43545773	LINC00680|u87|ENSG00000175832|ES	chr17	43545219	43545273	SUPV3L1|HepG2	54
chr17	43544773	43545773	LINC00680|u87|ENSG00000175832|ES	chr17	43545048	43545113	NCBP2|HepG2	65
chr17	43544773	43545773	LINC00680|u87|ENSG00000175832|ES	chr17	43545238	43545265	EFTUD2|HepG2	27
chr17	43544773	43545773	LINC00680|u87|ENSG00000175832|ES	chr17	43545273	43545301	EIF4G2|K562	28
chr17	43544773	43545773	LINC00680|u87|ENSG00000175832|ES	chr17	43545076	43545094	GRSF1|HepG2	18
chr17	43544773	43545773	LINC00680|u87|ENSG00000175832|ES	chr17	43544865	43544941	U2AF1|HepG2	76
chr17	43544773	43545773	LINC00680|u87|ENSG00000175832|ES	chr17	43545061	43545117	POLR2G|HepG2	56
chr17	43544773	43545773	LINC00680|u87|ENSG00000175832|ES	chr17	43545302	43545352	GRWD1|HepG2	50
chr17	43544773	43545773	LINC00680|u87|ENSG00000175832|ES	chr17	43544981	43545013	ZNF622|K562	32
chr17	43544773	43545773	LINC00680|u87|ENSG00000175832|ES	chr17	43545273	43545314	GRWD1|HepG2	41
chr17	43544773	43545773	LINC00680|u87|ENSG00000175832|ES	chr17	43545526	43545557	EIF3D|HepG2	31
chr17	43544773	43545773	LINC00680|u87|ENSG00000175832|ES	chr17	43544911	43544976	DDX55|HepG2	65
chr17	43544773	43545773	LINC00680|u87|ENSG00000175832|ES	chr17	43545287	43545333	SRSF7|HepG2	46
chr17	43544773	43545773	LINC00680|u87|ENSG00000175832|ES	chr17	43545717	43545763	PCBP2|HepG2	46
chr17	43544773	43545773	LINC00680|u87|ENSG00000175832|ES	chr17	43544811	43544851	SLTM|HepG2	40
chr17	43544773	43545773	LINC00680|u87|ENSG00000175832|ES	chr17	43544974	43545010	BUD13|K562	36
chr17	43544773	43545773	LINC00680|u87|ENSG00000175832|ES	chr17	43545047	43545118	HNRNPA1|HepG2	71
chr17	43544773	43545773	LINC00680|u87|ENSG00000175832|ES	chr17	43545065	43545113	BUD13|HepG2	48
chr17	43544773	43545773	LINC00680|u87|ENSG00000175832|ES	chr17	43545030	43545096	TRA2A|HepG2	66
chr17	43544773	43545773	LINC00680|u87|ENSG00000175832|ES	chr17	43545668	43545712	AGGF1|HepG2	44
chr17	43544773	43545773	LINC00680|u87|ENSG00000175832|ES	chr17	43544840	43544933	TIA1|HepG2	93
chr17	43544773	43545773	LINC00680|u87|ENSG00000175832|ES	chr17	43545362	43545415	SF3A3|HepG2	53
chr17	43544773	43545773	LINC00680|u87|ENSG00000175832|ES	chr17	43544868	43544936	FASTKD2|HepG2	68
chr17	43544773	43545773	LINC00680|u87|ENSG00000175832|ES	chr17	43545299	43545331	SF3A3|HepG2	32
chr17	43544773	43545773	LINC00680|u87|ENSG00000175832|ES	chr17	43544905	43544994	HNRNPU|HepG2	89
chr17	43544773	43545773	LINC00680|u87|ENSG00000175832|ES	chr17	43545043	43545120	NCBP2|HepG2	77
chr17	43544773	43545773	LINC00680|u87|ENSG00000175832|ES	chr17	43545590	43545600	TBRG4|HepG2	10
chr17	43544773	43545773	LINC00680|u87|ENSG00000175832|ES	chr17	43544807	43544812	AUH|HepG2	5
chr17	43544773	43545773	LINC00680|u87|ENSG00000175832|ES	chr17	43545049	43545113	CSTF2T|HepG2	64
chr17	43544773	43545773	LINC00680|u87|ENSG00000175832|ES	chr17	43544912	43544937	RBM5|HepG2	25
chr17	43544773	43545773	LINC00680|u87|ENSG00000175832|ES	chr17	43545517	43545562	FKBP4|HepG2	45
chr17	43544773	43545773	LINC00680|u87|ENSG00000175832|ES	chr17	43545431	43545469	TROVE2|HepG2	38
chr17	43544773	43545773	LINC00680|u87|ENSG00000175832|ES	chr17	43544844	43544902	U2AF1|HepG2	58
chr17	43544773	43545773	LINC00680|u87|ENSG00000175832|ES	chr17	43544972	43545011	SRSF7|K562	39
chr17	43544773	43545773	LINC00680|u87|ENSG00000175832|ES	chr17	43545699	43545775	CSTF2T|HepG2	74
chr17	43544773	43545773	LINC00680|u87|ENSG00000175832|ES	chr17	43544905	43544942	HNRNPU|HepG2	37
chr17	43544773	43545773	LINC00680|u87|ENSG00000175832|ES	chr17	43545609	43545656	RBM15|K562	47
chr17	43544773	43545773	LINC00680|u87|ENSG00000175832|ES	chr17	43545050	43545105	HNRNPL|K562	55
chr17	43544773	43545773	LINC00680|u87|ENSG00000175832|ES	chr17	43545711	43545788	GTF2F1|HepG2	62
chr17	43544773	43545773	LINC00680|u87|ENSG00000175832|ES	chr17	43545280	43545322	BUD13|HepG2	42
chr17	43544773	43545773	LINC00680|u87|ENSG00000175832|ES	chr17	43545563	43545593	HNRNPL|K562	30
chr17	43544773	43545773	LINC00680|u87|ENSG00000175832|ES	chr17	43545041	43545084	UCHL5|HepG2	43
chr17	43544773	43545773	LINC00680|u87|ENSG00000175832|ES	chr17	43545516	43545563	NKRF|HepG2	47
chr17	43544773	43545773	LINC00680|u87|ENSG00000175832|ES	chr17	43545522	43545566	XRN2|HepG2	44
chr17	43544773	43545773	LINC00680|u87|ENSG00000175832|ES	chr17	43545236	43545272	XRN2|HepG2	36
chr17	43544773	43545773	LINC00680|u87|ENSG00000175832|ES	chr17	43545282	43545314	TRA2A|HepG2	32
chr17	43544773	43545773	LINC00680|u87|ENSG00000175832|ES	chr17	43544973	43545006	SRSF1|HepG2	33
chr17	43544773	43545773	LINC00680|u87|ENSG00000175832|ES	chr17	43545216	43545271	XPO5|HepG2	55
chr17	43544773	43545773	LINC00680|u87|ENSG00000175832|ES	chr17	43544902	43544951	RBM22|HepG2	49
chr17	43544773	43545773	LINC00680|u87|ENSG00000175832|ES	chr17	43544927	43544959	EFTUD2|K562	32
chr17	43544773	43545773	LINC00680|u87|ENSG00000175832|ES	chr17	43545605	43545627	SF3A3|HepG2	22
chr17	43544773	43545773	LINC00680|u87|ENSG00000175832|ES	chr17	43545294	43545335	EIF3D|HepG2	41
chr17	43544773	43545773	LINC00680|u87|ENSG00000175832|ES	chr17	43545279	43545316	DDX3X|HepG2	37
chr17	43544773	43545773	LINC00680|u87|ENSG00000175832|ES	chr17	43545291	43545304	UCHL5|HepG2	13
chr17	43544773	43545773	LINC00680|u87|ENSG00000175832|ES	chr17	43545711	43545747	RBM22|HepG2	36
chr17	43544773	43545773	LINC00680|u87|ENSG00000175832|ES	chr17	43544838	43544951	CSTF2T|HepG2	113
chr17	43544773	43545773	LINC00680|u87|ENSG00000175832|ES	chr17	43545273	43545288	PTBP1|K562	15
chr17	43544773	43545773	LINC00680|u87|ENSG00000175832|ES	chr17	43545064	43545116	RBFOX2|HepG2	52
chr17	43544773	43545773	LINC00680|u87|ENSG00000175832|ES	chr17	43545284	43545338	FAM120A|HepG2	54
chr17	43544773	43545773	LINC00680|u87|ENSG00000175832|ES	chr17	43545273	43545281	IGF2BP2|K562	8
chr17	43544773	43545773	LINC00680|u87|ENSG00000175832|ES	chr17	43545189	43545280	IGF2BP1|HepG2	91
chr17	43544773	43545773	LINC00680|u87|ENSG00000175832|ES	chr17	43545082	43545134	HNRNPL|HepG2	52
chr17	43544773	43545773	LINC00680|u87|ENSG00000175832|ES	chr17	43545519	43545576	HNRNPU|HepG2	57
chr17	43544773	43545773	LINC00680|u87|ENSG00000175832|ES	chr17	43545277	43545323	DKC1|HepG2	46
chr17	43544773	43545773	LINC00680|u87|ENSG00000175832|ES	chr17	43545006	43545013	SF3A3|HepG2	7
chr17	43544773	43545773	LINC00680|u87|ENSG00000175832|ES	chr17	43545041	43545071	XPO5|HepG2	30
chr17	43544773	43545773	LINC00680|u87|ENSG00000175832|ES	chr17	43545739	43545763	SRSF1|HepG2	24
chr17	43544773	43545773	LINC00680|u87|ENSG00000175832|ES	chr17	43545525	43545559	LARP4|HepG2	34
chr17	43544773	43545773	LINC00680|u87|ENSG00000175832|ES	chr17	43545272	43545356	SRSF1|HepG2	84
chr17	43544773	43545773	LINC00680|u87|ENSG00000175832|ES	chr17	43545049	43545102	FASTKD2|HepG2	53
chr17	43544773	43545773	LINC00680|u87|ENSG00000175832|ES	chr17	43545504	43545566	SND1|HepG2	62
chr17	43544773	43545773	LINC00680|u87|ENSG00000175832|ES	chr17	43545038	43545066	HNRNPK|HepG2	28
chr17	43544773	43545773	LINC00680|u87|ENSG00000175832|ES	chr17	43544940	43544950	DHX30|HepG2	10
chr17	43544773	43545773	LINC00680|u87|ENSG00000175832|ES	chr17	43545608	43545622	NKRF|HepG2	14
chr17	43544773	43545773	LINC00680|u87|ENSG00000175832|ES	chr17	43545718	43545783	RBFOX2|HepG2	55
chr17	43544773	43545773	LINC00680|u87|ENSG00000175832|ES	chr17	43545067	43545104	GTF2F1|HepG2	37
chr17	43544773	43545773	LINC00680|u87|ENSG00000175832|ES	chr17	43545431	43545465	NKRF|HepG2	34
chr17	43544773	43545773	LINC00680|u87|ENSG00000175832|ES	chr17	43545282	43545334	IGF2BP3|HepG2	52
chr17	43544773	43545773	LINC00680|u87|ENSG00000175832|ES	chr17	43544843	43544885	DDX6|HepG2	42
chr17	43544773	43545773	LINC00680|u87|ENSG00000175832|ES	chr17	43545507	43545565	TIA1|HepG2	58
chr17	43544773	43545773	LINC00680|u87|ENSG00000175832|ES	chr17	43545275	43545327	BCCIP|HepG2	52
chr17	43544773	43545773	LINC00680|u87|ENSG00000175832|ES	chr17	43544974	43545000	SRSF1|HepG2	26
chr17	43544773	43545773	LINC00680|u87|ENSG00000175832|ES	chr17	43545719	43545789	NKRF|HepG2	54
chr17	43544773	43545773	LINC00680|u87|ENSG00000175832|ES	chr17	43545490	43545564	RBFOX2|HepG2	74
chr17	43544773	43545773	LINC00680|u87|ENSG00000175832|ES	chr17	43545050	43545059	MTPAP|K562	9
chr17	43544773	43545773	LINC00680|u87|ENSG00000175832|ES	chr17	43545615	43545636	EIF3D|HepG2	21
chr17	43544773	43545773	LINC00680|u87|ENSG00000175832|ES	chr17	43545557	43545583	ZNF622|K562	26
chr17	43544773	43545773	LINC00680|u87|ENSG00000175832|ES	chr17	43544925	43544942	DDX59|HepG2	17
chr17	43544773	43545773	LINC00680|u87|ENSG00000175832|ES	chr17	43545349	43545367	PPIG|HepG2	18
chr17	43544773	43545773	LINC00680|u87|ENSG00000175832|ES	chr17	43545508	43545576	FAM120A|HepG2	68
chr17	43544773	43545773	LINC00680|u87|ENSG00000175832|ES	chr17	43545704	43545716	EFTUD2|HepG2	12
chr17	43544773	43545773	LINC00680|u87|ENSG00000175832|ES	chr17	43545726	43545760	BCCIP|HepG2	34
chr17	43544773	43545773	LINC00680|u87|ENSG00000175832|ES	chr17	43544938	43544949	RBM22|HepG2	11
chr17	43544773	43545773	LINC00680|u87|ENSG00000175832|ES	chr17	43545516	43545554	RBFOX2|HepG2	38
chr17	43544773	43545773	LINC00680|u87|ENSG00000175832|ES	chr17	43545660	43545667	DHX30|K562	7
chr17	43544773	43545773	LINC00680|u87|ENSG00000175832|ES	chr17	43545723	43545767	HNRNPC|HepG2	44
chr17	43544773	43545773	LINC00680|u87|ENSG00000175832|ES	chr17	43544974	43544986	RPS5|HepG2	12
chr17	43544773	43545773	LINC00680|u87|ENSG00000175832|ES	chr17	43545603	43545655	DDX3X|HepG2	52
chr17	43544773	43545773	LINC00680|u87|ENSG00000175832|ES	chr17	43545615	43545636	NCBP2|HepG2	21
chr17	43544773	43545773	LINC00680|u87|ENSG00000175832|ES	chr17	43545702	43545789	GTF2F1|HepG2	71
chr17	43544773	43545773	LINC00680|u87|ENSG00000175832|ES	chr17	43545272	43545345	CSTF2T|HepG2	73
chr17	43544773	43545773	LINC00680|u87|ENSG00000175832|ES	chr17	43544875	43544923	DGCR8|HepG2	48
chr17	43544773	43545773	LINC00680|u87|ENSG00000175832|ES	chr17	43545149	43545176	AGGF1|HepG2	27
chr17	43544773	43545773	LINC00680|u87|ENSG00000175832|ES	chr17	43545218	43545266	EIF3H|HepG2	48
chr17	43544773	43545773	LINC00680|u87|ENSG00000175832|ES	chr17	43544859	43544917	XRN2|HepG2	58
chr17	43544773	43545773	LINC00680|u87|ENSG00000175832|ES	chr17	43544821	43544849	HNRNPK|K562	28
chr17	43544773	43545773	LINC00680|u87|ENSG00000175832|ES	chr17	43545508	43545554	TROVE2|HepG2	46
chr17	43544773	43545773	LINC00680|u87|ENSG00000175832|ES	chr17	43545718	43545768	TROVE2|HepG2	50
chr17	43544773	43545773	LINC00680|u87|ENSG00000175832|ES	chr17	43544948	43544983	HNRNPU|HepG2	35
chr17	43544773	43545773	LINC00680|u87|ENSG00000175832|ES	chr17	43545058	43545110	PRPF8|HepG2	52
chr17	43544773	43545773	LINC00680|u87|ENSG00000175832|ES	chr17	43545261	43545306	UPF1|K562	45
chr17	43544773	43545773	LINC00680|u87|ENSG00000175832|ES	chr17	43545337	43545352	PRPF8|K562	15
chr17	43544773	43545773	LINC00680|u87|ENSG00000175832|ES	chr17	43544805	43544819	RBFOX2|HepG2	14
chr17	43544773	43545773	LINC00680|u87|ENSG00000175832|ES	chr17	43545233	43545264	DDX59|HepG2	31
chr17	43544773	43545773	LINC00680|u87|ENSG00000175832|ES	chr17	43544921	43544943	GRSF1|HepG2	22
chr17	43544773	43545773	LINC00680|u87|ENSG00000175832|ES	chr17	43544924	43544935	U2AF2|HepG2	11
chr17	43544773	43545773	LINC00680|u87|ENSG00000175832|ES	chr17	43544871	43544956	RBM5|HepG2	85
chr17	43544773	43545773	LINC00680|u87|ENSG00000175832|ES	chr17	43545534	43545553	NCBP2|HepG2	19
chr17	43544773	43545773	LINC00680|u87|ENSG00000175832|ES	chr17	43545375	43545413	SF3A3|HepG2	38
chr17	43544773	43545773	LINC00680|u87|ENSG00000175832|ES	chr17	43545600	43545657	DDX3X|HepG2	57
chr17	43544773	43545773	LINC00680|u87|ENSG00000175832|ES	chr17	43545422	43545459	IGF2BP1|HepG2	37
chr17	43544773	43545773	LINC00680|u87|ENSG00000175832|ES	chr17	43545284	43545341	DDX59|HepG2	57
chr17	43544773	43545773	LINC00680|u87|ENSG00000175832|ES	chr17	43544839	43544884	GTF2F1|HepG2	45
chr17	43544773	43545773	LINC00680|u87|ENSG00000175832|ES	chr17	43545274	43545426	NCBP2|HepG2	152
chr17	43544773	43545773	LINC00680|u87|ENSG00000175832|ES	chr17	43545620	43545646	BUD13|K562	26
chr17	43544773	43545773	LINC00680|u87|ENSG00000175832|ES	chr17	43545522	43545576	AGGF1|HepG2	54
chr17	43544773	43545773	LINC00680|u87|ENSG00000175832|ES	chr17	43544872	43544930	SFPQ|HepG2	58
chr17	43544773	43545773	LINC00680|u87|ENSG00000175832|ES	chr17	43545515	43545556	HNRNPK|HepG2	41
chr17	43544773	43545773	LINC00680|u87|ENSG00000175832|ES	chr17	43544914	43544970	HNRNPK|HepG2	56
chr17	43544773	43545773	LINC00680|u87|ENSG00000175832|ES	chr17	43544807	43544865	CSTF2T|HepG2	58
chr17	43544773	43545773	LINC00680|u87|ENSG00000175832|ES	chr17	43545566	43545583	SRSF1|HepG2	17
chr17	43544773	43545773	LINC00680|u87|ENSG00000175832|ES	chr17	43545703	43545767	TIA1|HepG2	64
chr17	43544773	43545773	LINC00680|u87|ENSG00000175832|ES	chr17	43544806	43544860	CSTF2T|HepG2	54
chr17	43544773	43545773	LINC00680|u87|ENSG00000175832|ES	chr17	43545543	43545579	TBRG4|HepG2	36
chr17	43544773	43545773	LINC00680|u87|ENSG00000175832|ES	chr17	43544845	43544939	POLR2G|HepG2	94
chr17	43544773	43545773	LINC00680|u87|ENSG00000175832|ES	chr17	43545038	43545127	TROVE2|HepG2	89
chr17	43544773	43545773	LINC00680|u87|ENSG00000175832|ES	chr17	43545425	43545440	HNRNPM|HepG2	15
chr17	43544773	43545773	LINC00680|u87|ENSG00000175832|ES	chr17	43544998	43544999	RBM5|HepG2	1
chr17	43544773	43545773	LINC00680|u87|ENSG00000175832|ES	chr17	43545442	43545460	CSTF2|HepG2	18
chr17	43544773	43545773	LINC00680|u87|ENSG00000175832|ES	chr17	43545432	43545478	IGF2BP1|HepG2	46
chr17	43544773	43545773	LINC00680|u87|ENSG00000175832|ES	chr17	43545453	43545462	SFPQ|HepG2	9
chr17	43544773	43545773	LINC00680|u87|ENSG00000175832|ES	chr17	43545067	43545098	LARP4|HepG2	31
chr17	43544773	43545773	LINC00680|u87|ENSG00000175832|ES	chr17	43544809	43544834	DGCR8|HepG2	25
chr17	43544773	43545773	LINC00680|u87|ENSG00000175832|ES	chr17	43545044	43545085	NOL12|HepG2	41
chr17	43544773	43545773	LINC00680|u87|ENSG00000175832|ES	chr17	43544860	43544908	TROVE2|HepG2	48
chr17	43544773	43545773	LINC00680|u87|ENSG00000175832|ES	chr17	43545516	43545554	ILF3|HepG2	38
chr17	43544773	43545773	LINC00680|u87|ENSG00000175832|ES	chr17	43544832	43544922	AUH|HepG2	90
chr17	43544773	43545773	LINC00680|u87|ENSG00000175832|ES	chr17	43544987	43545027	GTF2F1|K562	40
chr17	43544773	43545773	LINC00680|u87|ENSG00000175832|ES	chr17	43545059	43545088	MTPAP|K562	29
chr17	43544773	43545773	LINC00680|u87|ENSG00000175832|ES	chr17	43544830	43544857	CDC40|HepG2	27
chr17	43544773	43545773	LINC00680|u87|ENSG00000175832|ES	chr17	43544979	43545004	TIA1|K562	25
chr17	43544773	43545773	LINC00680|u87|ENSG00000175832|ES	chr17	43544974	43544995	NOL12|HepG2	21
chr17	43544773	43545773	LINC00680|u87|ENSG00000175832|ES	chr17	43544974	43545022	GRWD1|HepG2	48
chr17	43544773	43545773	LINC00680|u87|ENSG00000175832|ES	chr17	43544869	43544895	PTBP1|HepG2	26
chr17	43544773	43545773	LINC00680|u87|ENSG00000175832|ES	chr17	43545387	43545415	QKI|HepG2	28
chr17	43544773	43545773	LINC00680|u87|ENSG00000175832|ES	chr17	43545004	43545033	U2AF2|K562	29
chr17	43544773	43545773	LINC00680|u87|ENSG00000175832|ES	chr17	43545054	43545105	DKC1|HepG2	51
chr17	43544773	43545773	LINC00680|u87|ENSG00000175832|ES	chr17	43545297	43545310	SUGP2|HepG2	13
chr17	43544773	43545773	LINC00680|u87|ENSG00000175832|ES	chr17	43545213	43545315	HNRNPUL1|HepG2	102
chr17	43544773	43545773	LINC00680|u87|ENSG00000175832|ES	chr17	43545541	43545569	CSTF2T|K562	28
chr17	43544773	43545773	LINC00680|u87|ENSG00000175832|ES	chr17	43544795	43544827	SFPQ|HepG2	32
chr17	43544773	43545773	LINC00680|u87|ENSG00000175832|ES	chr17	43545733	43545760	HNRNPU|HepG2	27
chr17	43544773	43545773	LINC00680|u87|ENSG00000175832|ES	chr17	43545044	43545121	CSTF2T|HepG2	77
chr17	43544773	43545773	LINC00680|u87|ENSG00000175832|ES	chr17	43545291	43545358	SUPV3L1|HepG2	67
chr17	43544773	43545773	LINC00680|u87|ENSG00000175832|ES	chr17	43544854	43544871	SND1|HepG2	17
chr17	43544773	43545773	LINC00680|u87|ENSG00000175832|ES	chr17	43545558	43545588	UCHL5|HepG2	30
chr17	43544773	43545773	LINC00680|u87|ENSG00000175832|ES	chr17	43544855	43544923	HNRNPC|HepG2	68
chr17	43544773	43545773	LINC00680|u87|ENSG00000175832|ES	chr17	43545401	43545491	DDX59|HepG2	90
chr17	43544773	43545773	LINC00680|u87|ENSG00000175832|ES	chr17	43545065	43545116	CSTF2T|K562	51
chr17	43544773	43545773	LINC00680|u87|ENSG00000175832|ES	chr17	43544842	43544891	RBFOX2|HepG2	49
chr17	43544773	43545773	LINC00680|u87|ENSG00000175832|ES	chr17	43545712	43545797	FAM120A|HepG2	61
chr17	43544773	43545773	LINC00680|u87|ENSG00000175832|ES	chr17	43545233	43545282	CDC40|HepG2	49
chr17	43544773	43545773	LINC00680|u87|ENSG00000175832|ES	chr17	43544873	43544905	XRN2|HepG2	32
chr17	43544773	43545773	LINC00680|u87|ENSG00000175832|ES	chr17	43544983	43545015	METAP2|K562	32
chr17	43544773	43545773	LINC00680|u87|ENSG00000175832|ES	chr17	43544845	43544931	CSTF2T|HepG2	86
chr17	43544773	43545773	LINC00680|u87|ENSG00000175832|ES	chr17	43544882	43544912	SUGP2|HepG2	30
chr17	43544773	43545773	LINC00680|u87|ENSG00000175832|ES	chr17	43545423	43545448	HNRNPL|HepG2	25
chr17	43544773	43545773	LINC00680|u87|ENSG00000175832|ES	chr17	43545329	43545394	HNRNPK|K562	65
chr17	43544773	43545773	LINC00680|u87|ENSG00000175832|ES	chr17	43544891	43544945	TIA1|K562	54
chr17	43544773	43545773	LINC00680|u87|ENSG00000175832|ES	chr17	43544902	43544953	XPO5|HepG2	51
chr17	43544773	43545773	LINC00680|u87|ENSG00000175832|ES	chr17	43545594	43545668	DDX3X|K562	74
chr17	43544773	43545773	LINC00680|u87|ENSG00000175832|ES	chr17	43544825	43544889	SRSF9|HepG2	64
chr17	43544773	43545773	LINC00680|u87|ENSG00000175832|ES	chr17	43545526	43545567	SND1|HepG2	41
chr17	43544773	43545773	LINC00680|u87|ENSG00000175832|ES	chr17	43544923	43544930	BUD13|HepG2	7
chr17	43544773	43545773	LINC00680|u87|ENSG00000175832|ES	chr17	43545292	43545342	AUH|HepG2	50
chr17	43544773	43545773	LINC00680|u87|ENSG00000175832|ES	chr17	43545241	43545272	GTF2F1|HepG2	31
chr17	43544773	43545773	LINC00680|u87|ENSG00000175832|ES	chr17	43545612	43545669	AGGF1|K562	57
chr17	43544773	43545773	LINC00680|u87|ENSG00000175832|ES	chr17	43545229	43545263	FAM120A|HepG2	34
chr17	43544773	43545773	LINC00680|u87|ENSG00000175832|ES	chr17	43545725	43545771	FASTKD2|HepG2	46
chr17	43544773	43545773	LINC00680|u87|ENSG00000175832|ES	chr17	43545240	43545275	DDX6|HepG2	35
chr17	43544773	43545773	LINC00680|u87|ENSG00000175832|ES	chr17	43544860	43544960	RBM5|HepG2	100
chr17	43544773	43545773	LINC00680|u87|ENSG00000175832|ES	chr17	43545605	43545646	SRSF1|HepG2	41
chr17	43544773	43545773	LINC00680|u87|ENSG00000175832|ES	chr17	43545280	43545320	NCBP2|HepG2	40
chr17	43544773	43545773	LINC00680|u87|ENSG00000175832|ES	chr17	43544977	43545016	SMNDC1|HepG2	39
chr17	43544773	43545773	LINC00680|u87|ENSG00000175832|ES	chr17	43545721	43545759	DGCR8|HepG2	38
chr17	43544773	43545773	LINC00680|u87|ENSG00000175832|ES	chr17	43545278	43545297	AGGF1|HepG2	19
chr17	43544773	43545773	LINC00680|u87|ENSG00000175832|ES	chr17	43545062	43545111	SLTM|HepG2	49
chr17	43544773	43545773	LINC00680|u87|ENSG00000175832|ES	chr17	43545526	43545565	HNRNPA1|HepG2	39
chr17	43544773	43545773	LINC00680|u87|ENSG00000175832|ES	chr17	43544800	43544872	HNRNPK|HepG2	72
chr17	43544773	43545773	LINC00680|u87|ENSG00000175832|ES	chr17	43545054	43545107	XRN2|HepG2	53
chr17	43544773	43545773	LINC00680|u87|ENSG00000175832|ES	chr17	43545055	43545108	NKRF|HepG2	53
chr17	43544773	43545773	LINC00680|u87|ENSG00000175832|ES	chr17	43545068	43545106	AUH|HepG2	38
chr17	43544773	43545773	LINC00680|u87|ENSG00000175832|ES	chr17	43544852	43544928	EFTUD2|HepG2	76
chr17	43544773	43545773	LINC00680|u87|ENSG00000175832|ES	chr17	43544905	43544956	TIA1|HepG2	51
chr17	43544773	43545773	LINC00680|u87|ENSG00000175832|ES	chr17	43545069	43545106	RPS5|HepG2	37
chr17	43544773	43545773	LINC00680|u87|ENSG00000175832|ES	chr17	43544979	43545004	U2AF1|HepG2	25
chr17	43544773	43545773	LINC00680|u87|ENSG00000175832|ES	chr17	43544988	43545015	DDX59|HepG2	27
chr17	43544773	43545773	LINC00680|u87|ENSG00000175832|ES	chr17	43545045	43545099	FKBP4|HepG2	54
chr17	43544773	43545773	LINC00680|u87|ENSG00000175832|ES	chr17	43545056	43545104	FAM120A|HepG2	48
chr17	43544773	43545773	LINC00680|u87|ENSG00000175832|ES	chr17	43544827	43544841	AGGF1|HepG2	14
chr17	43544773	43545773	LINC00680|u87|ENSG00000175832|ES	chr17	43545685	43545695	SUPV3L1|HepG2	10
chr17	43544773	43545773	LINC00680|u87|ENSG00000175832|ES	chr17	43545689	43545748	IGF2BP3|HepG2	59
chr17	43544773	43545773	LINC00680|u87|ENSG00000175832|ES	chr17	43545225	43545273	RBFOX2|HepG2	48
chr17	43544773	43545773	LINC00680|u87|ENSG00000175832|ES	chr17	43545052	43545093	BCCIP|HepG2	41
chr17	43544773	43545773	LINC00680|u87|ENSG00000175832|ES	chr17	43544817	43544926	SRSF1|HepG2	109
chr17	43544773	43545773	LINC00680|u87|ENSG00000175832|ES	chr17	43544873	43544937	LARP4|HepG2	64
chr17	43544773	43545773	LINC00680|u87|ENSG00000175832|ES	chr17	43545235	43545263	SLTM|HepG2	28
chr17	43544773	43545773	LINC00680|u87|ENSG00000175832|ES	chr17	43544885	43544942	CDC40|HepG2	57
chr17	43544773	43545773	LINC00680|u87|ENSG00000175832|ES	chr17	43544860	43544911	EIF3H|HepG2	51
chr17	43544773	43545773	LINC00680|u87|ENSG00000175832|ES	chr17	43545052	43545095	XRN2|HepG2	43
chr17	43544773	43545773	LINC00680|u87|ENSG00000175832|ES	chr17	43545288	43545345	XPO5|HepG2	57
chr17	43544773	43545773	LINC00680|u87|ENSG00000175832|ES	chr17	43544819	43544850	BCCIP|HepG2	31
chr17	43544773	43545773	LINC00680|u87|ENSG00000175832|ES	chr17	43545465	43545518	HNRNPK|HepG2	53
chr17	43544773	43545773	LINC00680|u87|ENSG00000175832|ES	chr17	43545231	43545268	BUD13|HepG2	37
chr17	43544773	43545773	LINC00680|u87|ENSG00000175832|ES	chr17	43545289	43545349	SRSF7|HepG2	60
chr17	43544773	43545773	LINC00680|u87|ENSG00000175832|ES	chr17	43545599	43545636	RPS5|K562	37
chr17	43544773	43545773	LINC00680|u87|ENSG00000175832|ES	chr17	43544831	43544895	PCBP2|HepG2	64
chr17	43544773	43545773	LINC00680|u87|ENSG00000175832|ES	chr17	43545503	43545554	GRSF1|HepG2	51
chr17	43544773	43545773	LINC00680|u87|ENSG00000175832|ES	chr17	43545067	43545103	DDX6|HepG2	36
chr17	43544773	43545773	LINC00680|u87|ENSG00000175832|ES	chr17	43544878	43544990	BUD13|HepG2	112
chr17	43544773	43545773	LINC00680|u87|ENSG00000175832|ES	chr17	43545698	43545766	IGF2BP3|HepG2	68
chr17	43544773	43545773	LINC00680|u87|ENSG00000175832|ES	chr17	43544822	43544857	CSTF2T|K562	35
chr17	43544773	43545773	LINC00680|u87|ENSG00000175832|ES	chr17	43545528	43545579	HNRNPUL1|HepG2	51
chr17	43544773	43545773	LINC00680|u87|ENSG00000175832|ES	chr17	43545411	43545465	HNRNPK|HepG2	54
chr17	43544773	43545773	LINC00680|u87|ENSG00000175832|ES	chr17	43545242	43545276	RBM5|HepG2	34
chr17	43544773	43545773	LINC00680|u87|ENSG00000175832|ES	chr17	43545073	43545133	SUPV3L1|HepG2	60
chr17	43544773	43545773	LINC00680|u87|ENSG00000175832|ES	chr17	43545328	43545351	GRSF1|HepG2	23
chr17	43544773	43545773	LINC00680|u87|ENSG00000175832|ES	chr17	43545224	43545258	PTBP1|HepG2	34
chr17	43544773	43545773	LINC00680|u87|ENSG00000175832|ES	chr17	43545731	43545763	EFTUD2|HepG2	32
chr17	43544773	43545773	LINC00680|u87|ENSG00000175832|ES	chr17	43545220	43545325	NKRF|HepG2	105
chr17	43544773	43545773	LINC00680|u87|ENSG00000175832|ES	chr17	43544898	43544950	PRPF8|HepG2	52
chr17	43544773	43545773	LINC00680|u87|ENSG00000175832|ES	chr17	43545297	43545322	RBFOX2|HepG2	25
chr17	43544773	43545773	LINC00680|u87|ENSG00000175832|ES	chr17	43544904	43544946	SRSF9|HepG2	42
chr17	43544773	43545773	LINC00680|u87|ENSG00000175832|ES	chr17	43545501	43545560	XRN2|HepG2	59
chr17	43544773	43545773	LINC00680|u87|ENSG00000175832|ES	chr17	43545336	43545349	PPIG|HepG2	13
chr17	43544773	43545773	LINC00680|u87|ENSG00000175832|ES	chr17	43545056	43545097	POLR2G|HepG2	41
chr17	43544773	43545773	LINC00680|u87|ENSG00000175832|ES	chr17	43545552	43545588	RBFOX2|K562	36
chr17	43544773	43545773	LINC00680|u87|ENSG00000175832|ES	chr17	43545031	43545069	SF3B4|HepG2	38
chr17	43544773	43545773	LINC00680|u87|ENSG00000175832|ES	chr17	43544855	43544911	SLTM|HepG2	56
chr17	43544773	43545773	LINC00680|u87|ENSG00000175832|ES	chr17	43545517	43545572	GRSF1|HepG2	55
chr17	43544773	43545773	LINC00680|u87|ENSG00000175832|ES	chr17	43544975	43545019	EFTUD2|HepG2	44
chr17	43544773	43545773	LINC00680|u87|ENSG00000175832|ES	chr17	43545502	43545577	CSTF2T|HepG2	75
chr17	43544773	43545773	LINC00680|u87|ENSG00000175832|ES	chr17	43545077	43545121	HNRNPK|HepG2	44
chr17	43544773	43545773	LINC00680|u87|ENSG00000175832|ES	chr17	43545519	43545569	PRPF8|HepG2	50
chr17	43544773	43545773	LINC00680|u87|ENSG00000175832|ES	chr17	43545055	43545081	BCCIP|HepG2	26
chr17	43544773	43545773	LINC00680|u87|ENSG00000175832|ES	chr17	43545557	43545571	RBM15|K562	14
chr17	43544773	43545773	LINC00680|u87|ENSG00000175832|ES	chr17	43544825	43544947	NCBP2|HepG2	122
chr17	43544773	43545773	LINC00680|u87|ENSG00000175832|ES	chr17	43544806	43544829	PTBP1|HepG2	23
chr17	43544773	43545773	LINC00680|u87|ENSG00000175832|ES	chr17	43545204	43545314	CDC40|HepG2	110
chr17	43544773	43545773	LINC00680|u87|ENSG00000175832|ES	chr17	43545524	43545565	HNRNPU|HepG2	41
chr17	43544773	43545773	LINC00680|u87|ENSG00000175832|ES	chr17	43545550	43545575	GRWD1|HepG2	25
chr17	43544773	43545773	LINC00680|u87|ENSG00000175832|ES	chr17	43545527	43545548	XPO5|HepG2	21
chr17	43544773	43545773	LINC00680|u87|ENSG00000175832|ES	chr17	43545055	43545113	XPO5|HepG2	58
chr17	43544773	43545773	LINC00680|u87|ENSG00000175832|ES	chr17	43545619	43545655	ZNF622|K562	36
chr17	43544773	43545773	LINC00680|u87|ENSG00000175832|ES	chr17	43545280	43545335	RPS3|HepG2	55
chr17	43544773	43545773	LINC00680|u87|ENSG00000175832|ES	chr17	43544843	43544901	SRSF1|HepG2	58
chr17	43544773	43545773	LINC00680|u87|ENSG00000175832|ES	chr17	43545047	43545132	GRWD1|HepG2	85
chr17	43544773	43545773	LINC00680|u87|ENSG00000175832|ES	chr17	43545092	43545103	DHX30|HepG2	11
chr17	43544773	43545773	LINC00680|u87|ENSG00000175832|ES	chr17	43545295	43545334	GTF2F1|HepG2	39
chr17	43544773	43545773	LINC00680|u87|ENSG00000175832|ES	chr17	43544974	43544978	BCCIP|HepG2	4
chr17	43544773	43545773	LINC00680|u87|ENSG00000175832|ES	chr17	43544968	43545014	U2AF1|HepG2	46
chr17	43544773	43545773	LINC00680|u87|ENSG00000175832|ES	chr17	43545228	43545261	SUGP2|HepG2	33
chr17	43544773	43545773	LINC00680|u87|ENSG00000175832|ES	chr17	43545533	43545566	AGGF1|HepG2	33
chr17	43544773	43545773	LINC00680|u87|ENSG00000175832|ES	chr17	43545443	43545464	NCBP2|HepG2	21
chr17	43544773	43545773	LINC00680|u87|ENSG00000175832|ES	chr17	43545590	43545644	FTO|K562	54
chr17	43544773	43545773	LINC00680|u87|ENSG00000175832|ES	chr17	43544738	43544847	HNRNPU|K562	74
chr17	43544773	43545773	LINC00680|u87|ENSG00000175832|ES	chr17	43544907	43544963	DDX3X|HepG2	56
chr17	43544773	43545773	LINC00680|u87|ENSG00000175832|ES	chr17	43545234	43545262	SND1|HepG2	28
chr17	43544773	43545773	LINC00680|u87|ENSG00000175832|ES	chr17	43544978	43544985	TRA2A|HepG2	7
chr17	43544773	43545773	LINC00680|u87|ENSG00000175832|ES	chr17	43545615	43545628	SUGP2|HepG2	13
chr17	43544773	43545773	LINC00680|u87|ENSG00000175832|ES	chr17	43545174	43545179	HNRNPK|HepG2	5
chr17	43544773	43545773	LINC00680|u87|ENSG00000175832|ES	chr17	43545557	43545580	TNRC6A|K562	23
chr17	43544773	43545773	LINC00680|u87|ENSG00000175832|ES	chr17	43545045	43545106	CSTF2|HepG2	61
chr17	43544773	43545773	LINC00680|u87|ENSG00000175832|ES	chr17	43545333	43545369	ZNF622|K562	36
chr17	43544773	43545773	LINC00680|u87|ENSG00000175832|ES	chr17	43545055	43545088	RBM5|HepG2	33
chr17	43544773	43545773	LINC00680|u87|ENSG00000175832|ES	chr17	43544976	43545015	SRSF1|K562	39
chr17	43544773	43545773	LINC00680|u87|ENSG00000175832|ES	chr17	43545066	43545109	AGGF1|HepG2	43
chr17	43544773	43545773	LINC00680|u87|ENSG00000175832|ES	chr17	43545229	43545275	NOLC1|HepG2	46
chr17	43544773	43545773	LINC00680|u87|ENSG00000175832|ES	chr17	43545516	43545547	AUH|HepG2	31
chr17	43544773	43545773	LINC00680|u87|ENSG00000175832|ES	chr17	43544974	43545011	SRSF9|HepG2	37
chr17	43544773	43545773	LINC00680|u87|ENSG00000175832|ES	chr17	43545531	43545562	CSTF2T|K562	31
chr17	43544773	43545773	LINC00680|u87|ENSG00000175832|ES	chr17	43545355	43545415	DDX3X|K562	60
chr17	43544773	43545773	LINC00680|u87|ENSG00000175832|ES	chr17	43545000	43545066	AGGF1|K562	66
chr17	43544773	43545773	LINC00680|u87|ENSG00000175832|ES	chr17	43545735	43545773	FAM120A|K562	38
chr17	43544773	43545773	LINC00680|u87|ENSG00000175832|ES	chr17	43545339	43545365	U2AF2|HepG2	26
chr17	43544773	43545773	LINC00680|u87|ENSG00000175832|ES	chr17	43545070	43545114	IGF2BP1|HepG2	44
chr17	43544773	43545773	LINC00680|u87|ENSG00000175832|ES	chr17	43545541	43545561	DHX30|HepG2	20
chr17	43544773	43545773	LINC00680|u87|ENSG00000175832|ES	chr17	43544866	43544960	HNRNPUL1|HepG2	94
chr17	43544773	43545773	LINC00680|u87|ENSG00000175832|ES	chr17	43544817	43544846	GTF2F1|HepG2	29
chr17	43544773	43545773	LINC00680|u87|ENSG00000175832|ES	chr17	43544845	43544944	NKRF|HepG2	99
chr17	43544773	43545773	LINC00680|u87|ENSG00000175832|ES	chr17	43544974	43545024	U2AF2|HepG2	50
chr17	43544773	43545773	LINC00680|u87|ENSG00000175832|ES	chr17	43544979	43545020	EIF3D|HepG2	41
chr17	43544773	43545773	LINC00680|u87|ENSG00000175832|ES	chr17	43545687	43545695	BCCIP|HepG2	8
chr17	43544773	43545773	LINC00680|u87|ENSG00000175832|ES	chr17	43544979	43544989	SRSF7|HepG2	10
chr17	43544773	43545773	LINC00680|u87|ENSG00000175832|ES	chr17	43544862	43544925	HNRNPM|HepG2	63
chr17	43544773	43545773	LINC00680|u87|ENSG00000175832|ES	chr17	43545437	43545441	BCCIP|HepG2	4
chr17	43544773	43545773	LINC00680|u87|ENSG00000175832|ES	chr17	43545520	43545572	CSTF2|HepG2	52
chr17	43544773	43545773	LINC00680|u87|ENSG00000175832|ES	chr17	43545457	43545469	FAM120A|HepG2	12
chr17	43544773	43545773	LINC00680|u87|ENSG00000175832|ES	chr17	43544862	43544929	GTF2F1|HepG2	67
chr17	43544773	43545773	LINC00680|u87|ENSG00000175832|ES	chr17	43545496	43545538	SMNDC1|HepG2	42
chr17	43544773	43545773	LINC00680|u87|ENSG00000175832|ES	chr17	43545686	43545750	TIA1|HepG2	64
chr17	43544773	43545773	LINC00680|u87|ENSG00000175832|ES	chr17	43545743	43545798	XPO5|HepG2	30
chr17	43544773	43545773	LINC00680|u87|ENSG00000175832|ES	chr17	43545055	43545104	LSM11|HepG2	49
chr17	43544773	43545773	LINC00680|u87|ENSG00000175832|ES	chr17	43545685	43545725	SF3B4|HepG2	40
chr17	43544773	43545773	LINC00680|u87|ENSG00000175832|ES	chr17	43545295	43545337	AKAP8L|K562	42
chr17	43544773	43545773	LINC00680|u87|ENSG00000175832|ES	chr17	43545032	43545065	SF3A3|HepG2	33
chr17	43544773	43545773	LINC00680|u87|ENSG00000175832|ES	chr17	43545274	43545307	SMNDC1|HepG2	33
chr17	43544773	43545773	LINC00680|u87|ENSG00000175832|ES	chr17	43545513	43545569	GTF2F1|HepG2	56
chr17	43544773	43545773	LINC00680|u87|ENSG00000175832|ES	chr17	43545053	43545061	SF3A3|HepG2	8
chr17	43544773	43545773	LINC00680|u87|ENSG00000175832|ES	chr17	43545536	43545573	HNRNPUL1|HepG2	37
chr17	43544773	43545773	LINC00680|u87|ENSG00000175832|ES	chr17	43545410	43545550	HNRNPK|HepG2	140
chr17	43544773	43545773	LINC00680|u87|ENSG00000175832|ES	chr17	43545708	43545769	FAM120A|HepG2	61
chr17	43544773	43545773	LINC00680|u87|ENSG00000175832|ES	chr17	43545330	43545356	XRCC6|HepG2	26
chr17	43544773	43545773	LINC00680|u87|ENSG00000175832|ES	chr17	43545449	43545477	DDX59|HepG2	28
chr17	43544773	43545773	LINC00680|u87|ENSG00000175832|ES	chr17	43545063	43545102	DDX59|HepG2	39
chr17	43544773	43545773	LINC00680|u87|ENSG00000175832|ES	chr17	43544866	43544944	CSTF2|HepG2	78
chr17	43544773	43545773	LINC00680|u87|ENSG00000175832|ES	chr17	43545716	43545775	TAF15|HepG2	57
chr17	43544773	43545773	LINC00680|u87|ENSG00000175832|ES	chr17	43545736	43545770	DDX3X|HepG2	34
chr17	43544773	43545773	LINC00680|u87|ENSG00000175832|ES	chr17	43545616	43545649	CSTF2T|K562	33
chr17	43544773	43545773	LINC00680|u87|ENSG00000175832|ES	chr17	43545060	43545100	EFTUD2|HepG2	40
chr17	43544773	43545773	LINC00680|u87|ENSG00000175832|ES	chr17	43545030	43545076	SF3B4|HepG2	46
chr17	43544773	43545773	LINC00680|u87|ENSG00000175832|ES	chr17	43544933	43544938	LARP4|HepG2	5
chr17	43544773	43545773	LINC00680|u87|ENSG00000175832|ES	chr17	43545510	43545580	CSTF2T|HepG2	70
chr17	43544773	43545773	LINC00680|u87|ENSG00000175832|ES	chr17	43545519	43545572	U2AF2|HepG2	53
chr17	43544773	43545773	LINC00680|u87|ENSG00000175832|ES	chr17	43545314	43545357	GRWD1|HepG2	43
chr17	43544773	43545773	LINC00680|u87|ENSG00000175832|ES	chr17	43545567	43545570	FASTKD2|HepG2	3
chr17	43544773	43545773	LINC00680|u87|ENSG00000175832|ES	chr17	43545045	43545097	DGCR8|HepG2	52
chr17	43544773	43545773	LINC00680|u87|ENSG00000175832|ES	chr17	43545659	43545667	DDX3X|HepG2	8
chr17	43544773	43545773	LINC00680|u87|ENSG00000175832|ES	chr17	43545337	43545363	U2AF1|HepG2	26
chr17	43544773	43545773	LINC00680|u87|ENSG00000175832|ES	chr17	43544975	43545001	YBX3|K562	26
chr17	43544773	43545773	LINC00680|u87|ENSG00000175832|ES	chr17	43545065	43545076	SRSF9|HepG2	11
chr17	43544773	43545773	LINC00680|u87|ENSG00000175832|ES	chr17	43545523	43545551	SFPQ|HepG2	28
chr17	43544773	43545773	LINC00680|u87|ENSG00000175832|ES	chr17	43544869	43544907	TIA1|HepG2	38
chr17	43544773	43545773	LINC00680|u87|ENSG00000175832|ES	chr17	43545276	43545315	FUBP3|HepG2	39
chr17	43544773	43545773	LINC00680|u87|ENSG00000175832|ES	chr17	43545231	43545253	RBFOX2|HepG2	22
chr17	43544773	43545773	LINC00680|u87|ENSG00000175832|ES	chr17	43544822	43544904	TRA2A|HepG2	82
chr17	43544773	43545773	LINC00680|u87|ENSG00000175832|ES	chr17	43545273	43545292	RPS5|HepG2	19
chr17	43544773	43545773	LINC00680|u87|ENSG00000175832|ES	chr17	43545502	43545576	FKBP4|HepG2	74
chr17	43544773	43545773	LINC00680|u87|ENSG00000175832|ES	chr17	43545713	43545789	CSTF2|HepG2	60
chr17	43544773	43545773	LINC00680|u87|ENSG00000175832|ES	chr17	43545558	43545573	NCBP2|HepG2	15
chr17	43544773	43545773	LINC00680|u87|ENSG00000175832|ES	chr17	43545466	43545483	QKI|HepG2	17
chr17	43544773	43545773	LINC00680|u87|ENSG00000175832|ES	chr17	43544828	43544955	TAF15|HepG2	127
chr17	43544773	43545773	LINC00680|u87|ENSG00000175832|ES	chr17	43545563	43545669	DDX3X|K562	106
chr17	43544773	43545773	LINC00680|u87|ENSG00000175832|ES	chr17	43545364	43545425	SF3B4|HepG2	61
chr17	43544773	43545773	LINC00680|u87|ENSG00000175832|ES	chr17	43544862	43544907	SUGP2|HepG2	45
chr17	43544773	43545773	LINC00680|u87|ENSG00000175832|ES	chr17	43544925	43544948	SF3A3|HepG2	23
chr17	43544773	43545773	LINC00680|u87|ENSG00000175832|ES	chr17	43544839	43544959	TAF15|HepG2	120
chr17	43544773	43545773	LINC00680|u87|ENSG00000175832|ES	chr17	43544950	43545083	PRPF8|HepG2	133
chr17	43544773	43545773	LINC00680|u87|ENSG00000175832|ES	chr17	43544973	43545014	PPIG|HepG2	41
chr17	43544773	43545773	LINC00680|u87|ENSG00000175832|ES	chr17	43545600	43545631	TBRG4|HepG2	31
chr17	43544773	43545773	LINC00680|u87|ENSG00000175832|ES	chr17	43545030	43545056	PRPF8|K562	26
chr17	43544773	43545773	LINC00680|u87|ENSG00000175832|ES	chr17	43545031	43545062	HNRNPL|HepG2	31
chr17	43544773	43545773	LINC00680|u87|ENSG00000175832|ES	chr17	43544896	43544961	PRPF8|K562	65
chr17	43544773	43545773	LINC00680|u87|ENSG00000175832|ES	chr17	43545240	43545266	IGF2BP3|HepG2	26
chr17	43544773	43545773	LINC00680|u87|ENSG00000175832|ES	chr17	43545716	43545747	HNRNPA1|HepG2	31
chr17	43544773	43545773	LINC00680|u87|ENSG00000175832|ES	chr17	43545177	43545249	HNRNPL|HepG2	72
chr17	43544773	43545773	LINC00680|u87|ENSG00000175832|ES	chr17	43545611	43545671	SF3B4|HepG2	60
chr17	43544773	43545773	LINC00680|u87|ENSG00000175832|ES	chr17	43545056	43545111	RBM5|HepG2	55
chr17	43544773	43545773	LINC00680|u87|ENSG00000175832|ES	chr17	43545282	43545362	SRSF1|K562	80
chr17	43544773	43545773	LINC00680|u87|ENSG00000175832|ES	chr17	43544819	43544850	RBM15|HepG2	31
chr17	43544773	43545773	LINC00680|u87|ENSG00000175832|ES	chr17	43545740	43545790	FASTKD2|HepG2	33
chr17	43544773	43545773	LINC00680|u87|ENSG00000175832|ES	chr17	43545159	43545182	SF3A3|HepG2	23
chr17	43544773	43545773	LINC00680|u87|ENSG00000175832|ES	chr17	43545081	43545126	AGGF1|HepG2	45
chr17	43544773	43545773	LINC00680|u87|ENSG00000175832|ES	chr17	43545308	43545353	RPS3|HepG2	45
chr17	43544773	43545773	LINC00680|u87|ENSG00000175832|ES	chr17	43544917	43544932	POLR2G|HepG2	15
chr17	43544773	43545773	LINC00680|u87|ENSG00000175832|ES	chr17	43545084	43545114	HNRNPK|HepG2	30
chr17	43544773	43545773	LINC00680|u87|ENSG00000175832|ES	chr17	43545226	43545327	DGCR8|HepG2	101
chr17	43544773	43545773	LINC00680|u87|ENSG00000175832|ES	chr17	43545152	43545191	SUPV3L1|HepG2	39
chr17	43544773	43545773	LINC00680|u87|ENSG00000175832|ES	chr17	43544864	43544937	AGGF1|HepG2	73
chr17	43544773	43545773	LINC00680|u87|ENSG00000175832|ES	chr17	43545289	43545332	IGF2BP3|HepG2	43
chr17	43544773	43545773	LINC00680|u87|ENSG00000175832|ES	chr17	43544809	43544823	ILF3|HepG2	14
chr17	43544773	43545773	LINC00680|u87|ENSG00000175832|ES	chr17	43545737	43545765	TBRG4|HepG2	28
chr17	43544773	43545773	LINC00680|u87|ENSG00000175832|ES	chr17	43545195	43545312	SRSF7|HepG2	117
chr17	43544773	43545773	LINC00680|u87|ENSG00000175832|ES	chr17	43545616	43545652	METAP2|K562	36
chr17	43544773	43545773	LINC00680|u87|ENSG00000175832|ES	chr17	43545557	43545593	SRSF1|HepG2	36
chr17	43544773	43545773	LINC00680|u87|ENSG00000175832|ES	chr17	43545286	43545298	PTBP1|HepG2	12
chr17	43544773	43545773	LINC00680|u87|ENSG00000175832|ES	chr17	43544797	43544857	SUGP2|HepG2	60
chr17	43544773	43545773	LINC00680|u87|ENSG00000175832|ES	chr17	43544978	43545003	NKRF|HepG2	25
chr17	43544773	43545773	LINC00680|u87|ENSG00000175832|ES	chr17	43545465	43545489	HNRNPL|K562	24
chr17	43544773	43545773	LINC00680|u87|ENSG00000175832|ES	chr17	43545231	43545262	PPIG|HepG2	31
chr17	43544773	43545773	LINC00680|u87|ENSG00000175832|ES	chr17	43544978	43545013	EIF3D|HepG2	35
chr17	43544773	43545773	LINC00680|u87|ENSG00000175832|ES	chr17	43545230	43545282	HNRNPUL1|HepG2	52
chr17	43544773	43545773	LINC00680|u87|ENSG00000175832|ES	chr17	43545611	43545642	CSTF2T|HepG2	31
chr17	43544773	43545773	LINC00680|u87|ENSG00000175832|ES	chr17	43545295	43545332	AUH|HepG2	37
chr17	43544773	43545773	LINC00680|u87|ENSG00000175832|ES	chr17	43545717	43545745	CDC40|HepG2	28
chr17	43544773	43545773	LINC00680|u87|ENSG00000175832|ES	chr17	43545365	43545368	RBM15|K562	3
chr17	43544773	43545773	LINC00680|u87|ENSG00000175832|ES	chr17	43545532	43545551	TROVE2|HepG2	19
chr17	43544773	43545773	LINC00680|u87|ENSG00000175832|ES	chr17	43544852	43544906	PCBP2|HepG2	54
chr17	43544773	43545773	LINC00680|u87|ENSG00000175832|ES	chr17	43545280	43545309	FMR1|K562	29
chr17	43544773	43545773	LINC00680|u87|ENSG00000175832|ES	chr17	43545298	43545331	IGF2BP3|HepG2	33
chr17	43544773	43545773	LINC00680|u87|ENSG00000175832|ES	chr17	43544989	43545007	ILF3|HepG2	18
chr17	43544773	43545773	LINC00680|u87|ENSG00000175832|ES	chr17	43545416	43545449	AKAP8L|K562	33
chr17	43544773	43545773	LINC00680|u87|ENSG00000175832|ES	chr17	43544894	43544908	DDX3X|HepG2	14
chr17	43544773	43545773	LINC00680|u87|ENSG00000175832|ES	chr17	43545278	43545358	DDX3X|HepG2	80
chr17	43544773	43545773	LINC00680|u87|ENSG00000175832|ES	chr17	43544824	43544845	DDX59|HepG2	21
chr17	43544773	43545773	LINC00680|u87|ENSG00000175832|ES	chr17	43545280	43545335	IGF2BP1|HepG2	55
chr17	43544773	43545773	LINC00680|u87|ENSG00000175832|ES	chr17	43544887	43544955	SFPQ|HepG2	68
chr17	43544773	43545773	LINC00680|u87|ENSG00000175832|ES	chr17	43545059	43545102	DGCR8|HepG2	43
chr17	43544773	43545773	LINC00680|u87|ENSG00000175832|ES	chr17	43545052	43545116	SRSF7|HepG2	64
chr17	43544773	43545773	LINC00680|u87|ENSG00000175832|ES	chr17	43545230	43545275	FAM120A|HepG2	45
chr17	43544773	43545773	LINC00680|u87|ENSG00000175832|ES	chr17	43545529	43545550	RBM22|HepG2	21
chr17	43544773	43545773	LINC00680|u87|ENSG00000175832|ES	chr17	43545040	43545066	PCBP2|HepG2	26
chr17	43544773	43545773	LINC00680|u87|ENSG00000175832|ES	chr17	43544873	43544953	QKI|HepG2	80
chr17	43544773	43545773	LINC00680|u87|ENSG00000175832|ES	chr17	43545046	43545094	RBM5|HepG2	48
chr17	43544773	43545773	LINC00680|u87|ENSG00000175832|ES	chr17	43544849	43544946	DGCR8|HepG2	97
chr17	43544773	43545773	LINC00680|u87|ENSG00000175832|ES	chr17	43545288	43545334	IGF2BP3|HepG2	46
chr17	43544773	43545773	LINC00680|u87|ENSG00000175832|ES	chr17	43544827	43544867	EFTUD2|HepG2	40
chr17	43544773	43545773	LINC00680|u87|ENSG00000175832|ES	chr17	43545225	43545261	DKC1|HepG2	36
chr17	43544773	43545773	LINC00680|u87|ENSG00000175832|ES	chr17	43544823	43544958	NCBP2|HepG2	135
chr17	43544773	43545773	LINC00680|u87|ENSG00000175832|ES	chr17	43545612	43545644	FTO|K562	32
chr17	43544773	43545773	LINC00680|u87|ENSG00000175832|ES	chr17	43545048	43545115	HNRNPUL1|HepG2	67
chr17	43544773	43545773	LINC00680|u87|ENSG00000175832|ES	chr17	43545422	43545474	FAM120A|HepG2	52
chr17	43544773	43545773	LINC00680|u87|ENSG00000175832|ES	chr17	43545733	43545762	CSTF2|HepG2	29
chr17	43544773	43545773	LINC00680|u87|ENSG00000175832|ES	chr17	43544901	43544950	RBM22|K562	49
chr17	43544773	43545773	LINC00680|u87|ENSG00000175832|ES	chr17	43545259	43545337	PRPF8|HepG2	78
chr17	43544773	43545773	LINC00680|u87|ENSG00000175832|ES	chr17	43545352	43545368	MTPAP|K562	16
chr17	43544773	43545773	LINC00680|u87|ENSG00000175832|ES	chr17	43545072	43545124	DDX3X|HepG2	52
chr17	43544773	43545773	LINC00680|u87|ENSG00000175832|ES	chr17	43545538	43545570	SFPQ|HepG2	32
chr17	43544773	43545773	LINC00680|u87|ENSG00000175832|ES	chr17	43545704	43545855	CSTF2T|HepG2	69
chr17	43544773	43545773	LINC00680|u87|ENSG00000175832|ES	chr17	43545292	43545314	RBM22|HepG2	22
chr17	43544773	43545773	LINC00680|u87|ENSG00000175832|ES	chr17	43545389	43545421	XRN2|HepG2	32
chr17	43544773	43545773	LINC00680|u87|ENSG00000175832|ES	chr17	43544805	43544844	FAM120A|HepG2	39
chr17	43544773	43545773	LINC00680|u87|ENSG00000175832|ES	chr17	43545291	43545325	CPSF6|K562	34
chr17	43544773	43545773	LINC00680|u87|ENSG00000175832|ES	chr17	43545419	43545454	RBM15|HepG2	35
chr17	43544773	43545773	LINC00680|u87|ENSG00000175832|ES	chr17	43545001	43545010	TBRG4|HepG2	9
chr17	43544773	43545773	LINC00680|u87|ENSG00000175832|ES	chr17	43545280	43545340	SRSF1|K562	60
chr17	43544773	43545773	LINC00680|u87|ENSG00000175832|ES	chr17	43545193	43545336	DKC1|HepG2	143
chr17	43544773	43545773	LINC00680|u87|ENSG00000175832|ES	chr17	43545516	43545582	GTF2F1|HepG2	66
chr17	43544773	43545773	LINC00680|u87|ENSG00000175832|ES	chr17	43545537	43545542	PRPF8|HepG2	5
chr17	43544773	43545773	LINC00680|u87|ENSG00000175832|ES	chr17	43545211	43545244	POLR2G|HepG2	33
chr17	43544773	43545773	LINC00680|u87|ENSG00000175832|ES	chr17	43544877	43544939	DDX59|HepG2	62
chr17	43544773	43545773	LINC00680|u87|ENSG00000175832|ES	chr17	43545445	43545457	AGGF1|HepG2	12
chr17	43544773	43545773	LINC00680|u87|ENSG00000175832|ES	chr17	43545289	43545305	PPIG|HepG2	16
chr17	43544773	43545773	LINC00680|u87|ENSG00000175832|ES	chr17	43544978	43545009	FASTKD2|HepG2	31
chr17	43544773	43545773	LINC00680|u87|ENSG00000175832|ES	chr17	43544824	43544888	AUH|HepG2	64
chr17	43544773	43545773	LINC00680|u87|ENSG00000175832|ES	chr17	43545304	43545339	DDX6|HepG2	35
chr17	43544773	43545773	LINC00680|u87|ENSG00000175832|ES	chr17	43545748	43545761	PPIG|HepG2	13
chr17	43544773	43545773	LINC00680|u87|ENSG00000175832|ES	chr17	43545613	43545649	GRSF1|HepG2	36
chr17	43544773	43545773	LINC00680|u87|ENSG00000175832|ES	chr17	43545507	43545575	FAM120A|HepG2	68
chr17	43544773	43545773	LINC00680|u87|ENSG00000175832|ES	chr17	43544971	43544995	SRSF9|HepG2	24
chr17	43544773	43545773	LINC00680|u87|ENSG00000175832|ES	chr17	43544919	43544937	SUPV3L1|HepG2	18
chr17	43544773	43545773	LINC00680|u87|ENSG00000175832|ES	chr17	43544978	43545006	DDX3X|HepG2	28
chr17	43544773	43545773	LINC00680|u87|ENSG00000175832|ES	chr17	43545319	43545339	SUGP2|HepG2	20
chr17	43544773	43545773	LINC00680|u87|ENSG00000175832|ES	chr17	43545276	43545367	EIF3D|HepG2	91
chr17	43544773	43545773	LINC00680|u87|ENSG00000175832|ES	chr17	43544855	43544898	UCHL5|HepG2	43
chr17	43544773	43545773	LINC00680|u87|ENSG00000175832|ES	chr17	43545732	43545757	NKRF|HepG2	25
chr17	43544773	43545773	LINC00680|u87|ENSG00000175832|ES	chr17	43545428	43545460	AGGF1|HepG2	32
chr17	43544773	43545773	LINC00680|u87|ENSG00000175832|ES	chr17	43544895	43544938	NOL12|HepG2	43
chr17	43544773	43545773	LINC00680|u87|ENSG00000175832|ES	chr17	43544994	43545028	AGGF1|K562	34
chr17	43544773	43545773	LINC00680|u87|ENSG00000175832|ES	chr17	43545059	43545101	TIA1|HepG2	42
chr17	43544773	43545773	LINC00680|u87|ENSG00000175832|ES	chr17	43545334	43545365	BUD13|K562	31
chr17	43544773	43545773	LINC00680|u87|ENSG00000175832|ES	chr17	43544922	43544935	IGF2BP3|HepG2	13
chr17	43544773	43545773	LINC00680|u87|ENSG00000175832|ES	chr17	43544913	43544935	PTBP1|HepG2	22
chr17	43544773	43545773	LINC00680|u87|ENSG00000175832|ES	chr17	43545258	43545338	FASTKD2|HepG2	80
chr17	43544773	43545773	LINC00680|u87|ENSG00000175832|ES	chr17	43545276	43545363	SRSF9|HepG2	87
chr17	43544773	43545773	LINC00680|u87|ENSG00000175832|ES	chr17	43545544	43545556	DDX59|HepG2	12
chr17	43544773	43545773	LINC00680|u87|ENSG00000175832|ES	chr17	43545160	43545189	AGGF1|K562	29
chr17	43544773	43545773	LINC00680|u87|ENSG00000175832|ES	chr17	43544909	43544943	FAM120A|HepG2	34
chr17	43544773	43545773	LINC00680|u87|ENSG00000175832|ES	chr17	43545275	43545329	FAM120A|HepG2	54
chr17	43544773	43545773	LINC00680|u87|ENSG00000175832|ES	chr17	43545234	43545268	HNRNPC|HepG2	34
chr17	43544773	43545773	LINC00680|u87|ENSG00000175832|ES	chr17	43545081	43545140	PPIG|HepG2	59
chr17	43544773	43545773	LINC00680|u87|ENSG00000175832|ES	chr17	43545229	43545283	LARP4|HepG2	54
chr17	43544773	43545773	LINC00680|u87|ENSG00000175832|ES	chr17	43545619	43545645	SUPV3L1|HepG2	26
chr17	43544773	43545773	LINC00680|u87|ENSG00000175832|ES	chr17	43545280	43545346	UCHL5|HepG2	66
chr17	43544773	43545773	LINC00680|u87|ENSG00000175832|ES	chr17	43544901	43544945	DHX30|HepG2	44
chr17	43544773	43545773	LINC00680|u87|ENSG00000175832|ES	chr17	43545308	43545323	DDX6|HepG2	15
chr17	43544773	43545773	LINC00680|u87|ENSG00000175832|ES	chr17	43544911	43544934	GRSF1|HepG2	23
chr17	43544773	43545773	LINC00680|u87|ENSG00000175832|ES	chr17	43544870	43544919	RBM22|HepG2	49
chr17	43544773	43545773	LINC00680|u87|ENSG00000175832|ES	chr17	43545680	43545782	IGF2BP1|HepG2	93
chr17	43544773	43545773	LINC00680|u87|ENSG00000175832|ES	chr17	43545506	43545560	IGF2BP3|HepG2	54
chr17	43544773	43545773	LINC00680|u87|ENSG00000175832|ES	chr17	43545493	43545560	EIF4G2|K562	67
chr17	43544773	43545773	LINC00680|u87|ENSG00000175832|ES	chr17	43544976	43545015	UCHL5|HepG2	39
chr17	43544773	43545773	LINC00680|u87|ENSG00000175832|ES	chr17	43545272	43545314	EFTUD2|HepG2	42
chr17	43544773	43545773	LINC00680|u87|ENSG00000175832|ES	chr17	43545545	43545559	BUD13|HepG2	14
chr17	43544773	43545773	LINC00680|u87|ENSG00000175832|ES	chr17	43545694	43545699	AGGF1|HepG2	5
chr17	43544773	43545773	LINC00680|u87|ENSG00000175832|ES	chr17	43545221	43545261	QKI|HepG2	40
chr17	43544773	43545773	LINC00680|u87|ENSG00000175832|ES	chr17	43545051	43545083	U2AF2|HepG2	32
chr17	43544773	43545773	LINC00680|u87|ENSG00000175832|ES	chr17	43545010	43545054	AGGF1|HepG2	44
chr17	43544773	43545773	LINC00680|u87|ENSG00000175832|ES	chr17	43545273	43545379	DDX3X|K562	106
chr17	43544773	43545773	LINC00680|u87|ENSG00000175832|ES	chr17	43544804	43544834	FAM120A|HepG2	30
chr17	43544773	43545773	LINC00680|u87|ENSG00000175832|ES	chr17	43545240	43545252	AUH|HepG2	12
chr17	43544773	43545773	LINC00680|u87|ENSG00000175832|ES	chr17	43545070	43545104	GRWD1|HepG2	34
chr17	43544773	43545773	LINC00680|u87|ENSG00000175832|ES	chr17	43545276	43545349	NOL12|HepG2	73
chr17	43544773	43545773	LINC00680|u87|ENSG00000175832|ES	chr17	43545389	43545401	SRSF9|HepG2	12
chr17	43544773	43545773	LINC00680|u87|ENSG00000175832|ES	chr17	43545068	43545123	NKRF|HepG2	55
chr17	43544773	43545773	LINC00680|u87|ENSG00000175832|ES	chr17	43545429	43545441	RBM15|HepG2	12
chr17	43544773	43545773	LINC00680|u87|ENSG00000175832|ES	chr17	43544975	43545005	GRWD1|HepG2	30
chr17	43544773	43545773	LINC00680|u87|ENSG00000175832|ES	chr17	43545729	43545783	PRPF8|HepG2	44
chr17	43544773	43545773	LINC00680|u87|ENSG00000175832|ES	chr17	43545061	43545111	U2AF1|HepG2	50
chr17	43544773	43545773	LINC00680|u87|ENSG00000175832|ES	chr17	43545236	43545281	SFPQ|HepG2	45
chr17	43544773	43545773	LINC00680|u87|ENSG00000175832|ES	chr17	43545015	43545019	SRSF1|HepG2	4
chr17	43544773	43545773	LINC00680|u87|ENSG00000175832|ES	chr17	43544867	43544924	TROVE2|HepG2	57
chr17	43544773	43545773	LINC00680|u87|ENSG00000175832|ES	chr17	43545312	43545365	EIF3D|HepG2	53
chr17	43544773	43545773	LINC00680|u87|ENSG00000175832|ES	chr17	43544976	43544997	DDX55|HepG2	21
chr17	43544773	43545773	LINC00680|u87|ENSG00000175832|ES	chr17	43544865	43544910	FASTKD2|HepG2	45
chr17	43544773	43545773	LINC00680|u87|ENSG00000175832|ES	chr17	43545539	43545552	SRSF9|HepG2	13
chr17	43544773	43545773	LINC00680|u87|ENSG00000175832|ES	chr17	43544990	43544997	CSTF2|HepG2	7
chr17	43544773	43545773	LINC00680|u87|ENSG00000175832|ES	chr17	43545071	43545103	PCBP2|HepG2	32
chr17	43544773	43545773	LINC00680|u87|ENSG00000175832|ES	chr17	43544904	43544952	EFTUD2|HepG2	48
chr17	43544773	43545773	LINC00680|u87|ENSG00000175832|ES	chr17	43545169	43545281	IGF2BP1|HepG2	112
chr17	43544773	43545773	LINC00680|u87|ENSG00000175832|ES	chr17	43545378	43545398	DDX3X|HepG2	20
chr17	43544773	43545773	LINC00680|u87|ENSG00000175832|ES	chr17	43545537	43545551	ILF3|HepG2	14
chr17	43544773	43545773	LINC00680|u87|ENSG00000175832|ES	chr17	43545209	43545277	GRSF1|HepG2	68
chr17	43544773	43545773	LINC00680|u87|ENSG00000175832|ES	chr17	43544852	43544890	POLR2G|HepG2	38
chr17	43544773	43545773	LINC00680|u87|ENSG00000175832|ES	chr17	43544996	43545010	CDC40|HepG2	14
chr17	43544773	43545773	LINC00680|u87|ENSG00000175832|ES	chr17	43545672	43545715	SF3B4|K562	43
chr17	43544773	43545773	LINC00680|u87|ENSG00000175832|ES	chr17	43544857	43544932	RPS5|HepG2	75
chr17	43544773	43545773	LINC00680|u87|ENSG00000175832|ES	chr17	43544842	43544944	HNRNPL|HepG2	102
chr17	43544773	43545773	LINC00680|u87|ENSG00000175832|ES	chr17	43545037	43545084	PCBP2|HepG2	47
chr17	43544773	43545773	LINC00680|u87|ENSG00000175832|ES	chr17	43544927	43544948	DKC1|HepG2	21
chr17	43544773	43545773	LINC00680|u87|ENSG00000175832|ES	chr17	43545231	43545245	RBM5|HepG2	14
chr17	43544773	43545773	LINC00680|u87|ENSG00000175832|ES	chr17	43545517	43545567	SUGP2|HepG2	50
chr17	43544773	43545773	LINC00680|u87|ENSG00000175832|ES	chr17	43545056	43545105	LIN28B|HepG2	49
chr17	43544773	43545773	LINC00680|u87|ENSG00000175832|ES	chr17	43545510	43545573	DGCR8|HepG2	63
chr17	43544773	43545773	LINC00680|u87|ENSG00000175832|ES	chr17	43544854	43544922	FAM120A|HepG2	68
chr17	43544773	43545773	LINC00680|u87|ENSG00000175832|ES	chr17	43545425	43545476	POLR2G|HepG2	51
chr17	43544773	43545773	LINC00680|u87|ENSG00000175832|ES	chr17	43544969	43545001	QKI|HepG2	32
chr17	43544773	43545773	LINC00680|u87|ENSG00000175832|ES	chr17	43544982	43545017	RPS5|HepG2	35
chr17	43544773	43545773	LINC00680|u87|ENSG00000175832|ES	chr17	43545557	43545579	GRWD1|HepG2	22
chr17	43544773	43545773	LINC00680|u87|ENSG00000175832|ES	chr17	43545515	43545563	SRSF9|HepG2	48
chr17	43544773	43545773	LINC00680|u87|ENSG00000175832|ES	chr17	43544838	43544917	QKI|HepG2	79
chr17	43544773	43545773	LINC00680|u87|ENSG00000175832|ES	chr17	43544944	43544953	SUPV3L1|HepG2	9
chr17	43544773	43545773	LINC00680|u87|ENSG00000175832|ES	chr17	43545500	43545539	EFTUD2|HepG2	39
chr17	43544773	43545773	LINC00680|u87|ENSG00000175832|ES	chr17	43544898	43544934	HNRNPUL1|HepG2	36
chr17	43544773	43545773	LINC00680|u87|ENSG00000175832|ES	chr17	43545346	43545369	UCHL5|HepG2	23
chr17	43544773	43545773	LINC00680|u87|ENSG00000175832|ES	chr17	43544798	43544864	XRN2|HepG2	66
chr17	43544773	43545773	LINC00680|u87|ENSG00000175832|ES	chr17	43545032	43545177	HNRNPL|HepG2	145
chr17	43544773	43545773	LINC00680|u87|ENSG00000175832|ES	chr17	43545281	43545346	AGGF1|HepG2	65
chr17	43544773	43545773	LINC00680|u87|ENSG00000175832|ES	chr17	43544970	43545019	U2AF2|HepG2	49
chr17	43544773	43545773	LINC00680|u87|ENSG00000175832|ES	chr17	43545067	43545115	ILF3|HepG2	48
chr17	43544773	43545773	LINC00680|u87|ENSG00000175832|ES	chr17	43545044	43545104	RBM22|HepG2	60
chr17	43544773	43545773	LINC00680|u87|ENSG00000175832|ES	chr17	43544900	43544945	TIA1|K562	45
chr17	43544773	43545773	LINC00680|u87|ENSG00000175832|ES	chr17	43545281	43545321	SMNDC1|K562	40
chr17	43544773	43545773	LINC00680|u87|ENSG00000175832|ES	chr17	43544820	43544848	XRN2|HepG2	28
chr17	43544773	43545773	LINC00680|u87|ENSG00000175832|ES	chr17	43545170	43545207	FKBP4|HepG2	37
chr17	43544773	43545773	LINC00680|u87|ENSG00000175832|ES	chr17	43544807	43544848	SLTM|HepG2	41
chr17	43544773	43545773	LINC00680|u87|ENSG00000175832|ES	chr17	43545066	43545107	HNRNPK|HepG2	41
chr17	43544773	43545773	LINC00680|u87|ENSG00000175832|ES	chr17	43545430	43545471	RBM22|HepG2	41
chr17	43544773	43545773	LINC00680|u87|ENSG00000175832|ES	chr17	43545241	43545326	TIA1|HepG2	85
chr17	43544773	43545773	LINC00680|u87|ENSG00000175832|ES	chr17	43545519	43545561	XPO5|HepG2	42
chr17	43544773	43545773	LINC00680|u87|ENSG00000175832|ES	chr17	43545283	43545295	EFTUD2|HepG2	12
chr17	43544773	43545773	LINC00680|u87|ENSG00000175832|ES	chr17	43545717	43545757	DDX6|HepG2	40
chr17	43544773	43545773	LINC00680|u87|ENSG00000175832|ES	chr17	43544986	43545077	SMNDC1|HepG2	91
chr17	43544773	43545773	LINC00680|u87|ENSG00000175832|ES	chr17	43544826	43544862	RBM15|HepG2	36
chr17	43544773	43545773	LINC00680|u87|ENSG00000175832|ES	chr17	43545684	43545700	DDX3X|HepG2	16
chr17	43544773	43545773	LINC00680|u87|ENSG00000175832|ES	chr17	43545083	43545104	DDX55|HepG2	21
chr17	43544773	43545773	LINC00680|u87|ENSG00000175832|ES	chr17	43545380	43545397	EFTUD2|HepG2	17
chr17	43544773	43545773	LINC00680|u87|ENSG00000175832|ES	chr17	43545511	43545557	HNRNPL|HepG2	46
chr17	43544773	43545773	LINC00680|u87|ENSG00000175832|ES	chr17	43544817	43544863	RBM22|HepG2	46
chr17	43544773	43545773	LINC00680|u87|ENSG00000175832|ES	chr17	43545051	43545091	PCBP2|HepG2	40
chr17	43544773	43545773	LINC00680|u87|ENSG00000175832|ES	chr17	43545276	43545309	GTF2F1|HepG2	33
chr17	43544773	43545773	LINC00680|u87|ENSG00000175832|ES	chr17	43545306	43545323	RBM22|HepG2	17
chr17	43544773	43545773	LINC00680|u87|ENSG00000175832|ES	chr17	43544914	43544948	SF3B4|HepG2	34
chr17	43544773	43545773	LINC00680|u87|ENSG00000175832|ES	chr17	43545236	43545329	FASTKD2|HepG2	93
chr17	43544773	43545773	LINC00680|u87|ENSG00000175832|ES	chr17	43544988	43545005	NOL12|HepG2	17
chr17	43544773	43545773	LINC00680|u87|ENSG00000175832|ES	chr17	43545562	43545584	EIF3D|HepG2	22
chr17	43544773	43545773	LINC00680|u87|ENSG00000175832|ES	chr17	43545305	43545324	EIF3H|HepG2	19
chr17	43544773	43545773	LINC00680|u87|ENSG00000175832|ES	chr17	43545284	43545326	SLTM|HepG2	42
chr17	43544773	43545773	LINC00680|u87|ENSG00000175832|ES	chr17	43545083	43545123	SUGP2|HepG2	40
chr17	43544773	43545773	LINC00680|u87|ENSG00000175832|ES	chr17	43545054	43545105	TIA1|HepG2	51
chr17	43544773	43545773	LINC00680|u87|ENSG00000175832|ES	chr17	43545272	43545366	SRSF1|HepG2	94
chr17	43544773	43545773	LINC00680|u87|ENSG00000175832|ES	chr17	43545563	43545576	SRSF1|K562	13
chr17	43544773	43545773	LINC00680|u87|ENSG00000175832|ES	chr17	43544855	43544866	FKBP4|HepG2	11
chr17	43544773	43545773	LINC00680|u87|ENSG00000175832|ES	chr17	43545557	43545579	PPIG|HepG2	22
chr17	43544773	43545773	LINC00680|u87|ENSG00000175832|ES	chr17	43545074	43545112	RBM15|HepG2	38
chr17	43544773	43545773	LINC00680|u87|ENSG00000175832|ES	chr17	43545535	43545564	XRCC6|HepG2	29
chr17	43544773	43545773	LINC00680|u87|ENSG00000175832|ES	chr17	43545039	43545125	TAF15|HepG2	86
chr17	43544773	43545773	LINC00680|u87|ENSG00000175832|ES	chr17	43545064	43545094	ZNF622|K562	30
chr17	43544773	43545773	LINC00680|u87|ENSG00000175832|ES	chr17	43545571	43545584	GRWD1|HepG2	13
chr17	43544773	43545773	LINC00680|u87|ENSG00000175832|ES	chr17	43544899	43544948	SUPV3L1|HepG2	49
chr17	43544773	43545773	LINC00680|u87|ENSG00000175832|ES	chr17	43545720	43545756	SLTM|HepG2	36
chr17	43544773	43545773	LINC00680|u87|ENSG00000175832|ES	chr17	43545302	43545345	TROVE2|HepG2	43
chr17	43544773	43545773	LINC00680|u87|ENSG00000175832|ES	chr17	43545043	43545084	LIN28B|HepG2	41
chr17	43544773	43545773	LINC00680|u87|ENSG00000175832|ES	chr17	43545384	43545407	IGF2BP1|HepG2	23
chr17	43544773	43545773	LINC00680|u87|ENSG00000175832|ES	chr17	43544984	43545002	DGCR8|HepG2	18
chr17	43544773	43545773	LINC00680|u87|ENSG00000175832|ES	chr17	43545014	43545022	EIF4G2|K562	8
chr17	43544773	43545773	LINC00680|u87|ENSG00000175832|ES	chr17	43545376	43545390	GTF2F1|HepG2	14
chr17	43544773	43545773	LINC00680|u87|ENSG00000175832|ES	chr17	43545687	43545706	SUGP2|HepG2	19
chr17	43544773	43545773	LINC00680|u87|ENSG00000175832|ES	chr17	43544850	43544878	RBFOX2|HepG2	28
chr17	43544773	43545773	LINC00680|u87|ENSG00000175832|ES	chr17	43544886	43544959	EFTUD2|HepG2	73
chr17	43544773	43545773	LINC00680|u87|ENSG00000175832|ES	chr17	43545717	43545756	XRN2|HepG2	39
chr17	43544773	43545773	LINC00680|u87|ENSG00000175832|ES	chr17	43545740	43545760	UCHL5|HepG2	20
chr17	43544773	43545773	LINC00680|u87|ENSG00000175832|ES	chr17	43545518	43545554	DDX3X|HepG2	36
chr17	43544773	43545773	LINC00680|u87|ENSG00000175832|ES	chr17	43545283	43545310	PPIG|HepG2	27
chr17	43544773	43545773	LINC00680|u87|ENSG00000175832|ES	chr17	43544867	43544927	HNRNPU|HepG2	60
chr17	43544773	43545773	LINC00680|u87|ENSG00000175832|ES	chr17	43545320	43545414	NCBP2|HepG2	94
chr17	43544773	43545773	LINC00680|u87|ENSG00000175832|ES	chr17	43545155	43545183	RBM5|HepG2	28
chr17	43544773	43545773	LINC00680|u87|ENSG00000175832|ES	chr17	43545273	43545376	SRSF9|HepG2	103
chr17	43544773	43545773	LINC00680|u87|ENSG00000175832|ES	chr17	43544849	43544937	EIF3D|HepG2	88
chr17	43544773	43545773	LINC00680|u87|ENSG00000175832|ES	chr17	43544805	43544918	PCBP2|HepG2	113
chr17	43544773	43545773	LINC00680|u87|ENSG00000175832|ES	chr17	43545625	43545659	EFTUD2|HepG2	34
chr17	43544773	43545773	LINC00680|u87|ENSG00000175832|ES	chr17	43545234	43545325	U2AF1|HepG2	91
chr17	43544773	43545773	LINC00680|u87|ENSG00000175832|ES	chr17	43544866	43544907	XRCC6|HepG2	41
chr17	43544773	43545773	LINC00680|u87|ENSG00000175832|ES	chr17	43545522	43545558	PRPF8|HepG2	36
chr17	43544773	43545773	LINC00680|u87|ENSG00000175832|ES	chr17	43544886	43544951	LARP4|HepG2	65
chr17	43544773	43545773	LINC00680|u87|ENSG00000175832|ES	chr17	43545173	43545185	SRSF7|HepG2	12
chr17	43544773	43545773	LINC00680|u87|ENSG00000175832|ES	chr17	43545703	43545746	RBFOX2|HepG2	43
chr17	43544773	43545773	LINC00680|u87|ENSG00000175832|ES	chr17	43545229	43545272	CSTF2T|HepG2	43
chr17	43544773	43545773	LINC00680|u87|ENSG00000175832|ES	chr17	43545192	43545257	HNRNPL|HepG2	65
chr17	43544773	43545773	LINC00680|u87|ENSG00000175832|ES	chr17	43545237	43545264	CSTF2T|HepG2	27
chr17	43544773	43545773	LINC00680|u87|ENSG00000175832|ES	chr17	43544831	43544877	CDC40|HepG2	46
chr17	43544773	43545773	LINC00680|u87|ENSG00000175832|ES	chr17	43545292	43545342	FKBP4|HepG2	50
chr17	43544773	43545773	LINC00680|u87|ENSG00000175832|ES	chr17	43545436	43545464	XRN2|HepG2	28
chr17	43544773	43545773	LINC00680|u87|ENSG00000175832|ES	chr17	43544936	43544973	LSM11|HepG2	37
chr17	43544773	43545773	LINC00680|u87|ENSG00000175832|ES	chr17	43544919	43544930	DDX59|HepG2	11
chr17	43544773	43545773	LINC00680|u87|ENSG00000175832|ES	chr17	43545613	43545652	EIF3D|HepG2	39
chr17	43544773	43545773	LINC00680|u87|ENSG00000175832|ES	chr17	43545310	43545356	UCHL5|HepG2	46
chr17	43544773	43545773	LINC00680|u87|ENSG00000175832|ES	chr17	43545295	43545328	POLR2G|HepG2	33
chr17	43544773	43545773	LINC00680|u87|ENSG00000175832|ES	chr17	43544974	43544995	TRA2A|HepG2	21
chr17	43544773	43545773	LINC00680|u87|ENSG00000175832|ES	chr17	43545073	43545124	CSTF2|HepG2	51
chr17	43544773	43545773	LINC00680|u87|ENSG00000175832|ES	chr17	43544984	43545011	PTBP1|HepG2	27
chr17	43544773	43545773	LINC00680|u87|ENSG00000175832|ES	chr17	43545374	43545407	AGGF1|HepG2	33
chr17	43544773	43545773	LINC00680|u87|ENSG00000175832|ES	chr17	43545052	43545097	HNRNPC|HepG2	45
chr17	43544773	43545773	LINC00680|u87|ENSG00000175832|ES	chr17	43545216	43545275	EIF4G2|K562	59
chr17	43544773	43545773	LINC00680|u87|ENSG00000175832|ES	chr17	43545293	43545340	AUH|HepG2	47
chr17	43544773	43545773	LINC00680|u87|ENSG00000175832|ES	chr17	43545056	43545101	FASTKD2|HepG2	45
chr17	43544773	43545773	LINC00680|u87|ENSG00000175832|ES	chr17	43544806	43544855	POLR2G|HepG2	49
chr17	43544773	43545773	LINC00680|u87|ENSG00000175832|ES	chr17	43545729	43545769	GRWD1|HepG2	40
chr17	43544773	43545773	LINC00680|u87|ENSG00000175832|ES	chr17	43545268	43545309	LSM11|HepG2	41
chr17	43544773	43545773	LINC00680|u87|ENSG00000175832|ES	chr17	43545056	43545111	SLTM|HepG2	55
chr17	43544773	43545773	LINC00680|u87|ENSG00000175832|ES	chr17	43544891	43544951	CDC40|HepG2	60
chr17	43544773	43545773	LINC00680|u87|ENSG00000175832|ES	chr17	43545351	43545361	RBFOX2|K562	10
chr17	43544773	43545773	LINC00680|u87|ENSG00000175832|ES	chr17	43545310	43545338	HNRNPU|K562	28
chr17	43544773	43545773	LINC00680|u87|ENSG00000175832|ES	chr17	43545739	43545764	CDC40|HepG2	25
chr17	43544773	43545773	LINC00680|u87|ENSG00000175832|ES	chr17	43545219	43545334	DHX30|HepG2	115
chr17	43544773	43545773	LINC00680|u87|ENSG00000175832|ES	chr17	43544977	43545005	EIF3H|HepG2	28
chr17	43544773	43545773	LINC00680|u87|ENSG00000175832|ES	chr17	43545510	43545559	PCBP2|HepG2	49
chr17	43544773	43545773	LINC00680|u87|ENSG00000175832|ES	chr17	43544848	43544887	SUGP2|HepG2	39
chr17	43544773	43545773	LINC00680|u87|ENSG00000175832|ES	chr17	43545081	43545116	SRSF1|HepG2	35
chr17	43544773	43545773	LINC00680|u87|ENSG00000175832|ES	chr17	43545261	43545318	PRPF8|HepG2	57
chr17	43544773	43545773	LINC00680|u87|ENSG00000175832|ES	chr17	43545300	43545324	GTF2F1|HepG2	24
chr17	43544773	43545773	LINC00680|u87|ENSG00000175832|ES	chr17	43545005	43545018	GRWD1|HepG2	13
chr17	43544773	43545773	LINC00680|u87|ENSG00000175832|ES	chr17	43545219	43545267	EFTUD2|HepG2	48
chr17	43544773	43545773	LINC00680|u87|ENSG00000175832|ES	chr17	43545264	43545337	CSTF2T|HepG2	73
chr17	43544773	43545773	LINC00680|u87|ENSG00000175832|ES	chr17	43545534	43545564	DDX3X|HepG2	30
chr17	43544773	43545773	LINC00680|u87|ENSG00000175832|ES	chr17	43544900	43544952	EFTUD2|HepG2	52
chr17	43544773	43545773	LINC00680|u87|ENSG00000175832|ES	chr17	43545431	43545453	SF3A3|HepG2	22
chr17	43544773	43545773	LINC00680|u87|ENSG00000175832|ES	chr17	43545724	43545746	ILF3|HepG2	22
chr17	43544773	43545773	LINC00680|u87|ENSG00000175832|ES	chr17	43545074	43545104	HNRNPUL1|HepG2	30
chr17	43544773	43545773	LINC00680|u87|ENSG00000175832|ES	chr17	43545277	43545315	SF3B4|HepG2	38
chr17	43544773	43545773	LINC00680|u87|ENSG00000175832|ES	chr17	43545305	43545338	CSTF2|HepG2	33
chr17	43544773	43545773	LINC00680|u87|ENSG00000175832|ES	chr17	43545612	43545657	SRSF9|HepG2	45
chr17	43544773	43545773	LINC00680|u87|ENSG00000175832|ES	chr17	43544902	43544956	HNRNPUL1|HepG2	54
chr17	43544773	43545773	LINC00680|u87|ENSG00000175832|ES	chr17	43545219	43545245	DDX55|HepG2	26
chr17	43544773	43545773	LINC00680|u87|ENSG00000175832|ES	chr17	43545297	43545350	XRN2|HepG2	53
chr17	43544773	43545773	LINC00680|u87|ENSG00000175832|ES	chr17	43544857	43544937	DKC1|HepG2	80
chr17	43544773	43545773	LINC00680|u87|ENSG00000175832|ES	chr17	43544844	43544882	HNRNPU|K562	38
chr17	43544773	43545773	LINC00680|u87|ENSG00000175832|ES	chr17	43545287	43545297	RBM15|K562	10
chr17	43544773	43545773	LINC00680|u87|ENSG00000175832|ES	chr17	43544874	43544990	PRPF8|K562	116
chr17	43544773	43545773	LINC00680|u87|ENSG00000175832|ES	chr17	43544810	43544831	RBM5|HepG2	21
chr17	43544773	43545773	LINC00680|u87|ENSG00000175832|ES	chr17	43544921	43544962	XRN2|HepG2	41
chr17	43544773	43545773	LINC00680|u87|ENSG00000175832|ES	chr17	43544834	43544929	BCCIP|HepG2	95
chr17	43544773	43545773	LINC00680|u87|ENSG00000175832|ES	chr17	43545521	43545563	DGCR8|HepG2	42
chr17	43544773	43545773	LINC00680|u87|ENSG00000175832|ES	chr17	43545067	43545112	PTBP1|HepG2	45
chr17	43544773	43545773	LINC00680|u87|ENSG00000175832|ES	chr17	43544914	43544946	U2AF1|HepG2	32
chr17	43544773	43545773	LINC00680|u87|ENSG00000175832|ES	chr17	43545264	43545341	PCBP2|HepG2	77
chr17	43544773	43545773	LINC00680|u87|ENSG00000175832|ES	chr17	43544974	43544986	FKBP4|HepG2	12
chr17	43544773	43545773	LINC00680|u87|ENSG00000175832|ES	chr17	43545523	43545570	SLTM|HepG2	47
chr17	43544773	43545773	LINC00680|u87|ENSG00000175832|ES	chr17	43545244	43545314	PRPF8|HepG2	70
chr17	43544773	43545773	LINC00680|u87|ENSG00000175832|ES	chr17	43545560	43545575	RPS5|HepG2	15
chr17	43544773	43545773	LINC00680|u87|ENSG00000175832|ES	chr17	43545277	43545302	GRWD1|HepG2	25
chr17	43544773	43545773	LINC00680|u87|ENSG00000175832|ES	chr17	43545059	43545111	FAM120A|HepG2	52
chr17	43544773	43545773	LINC00680|u87|ENSG00000175832|ES	chr17	43545238	43545267	TARDBP|K562	29
chr17	43544773	43545773	LINC00680|u87|ENSG00000175832|ES	chr17	43545250	43545317	SRSF9|HepG2	67
chr17	43544773	43545773	LINC00680|u87|ENSG00000175832|ES	chr17	43544758	43544827	HNRNPA1|HepG2	54
chr17	43544773	43545773	LINC00680|u87|ENSG00000175832|ES	chr17	43545071	43545091	HNRNPK|HepG2	20
chr17	43544773	43545773	LINC00680|u87|ENSG00000175832|ES	chr17	43544865	43544936	AGGF1|HepG2	71
chr17	43544773	43545773	LINC00680|u87|ENSG00000175832|ES	chr17	43545730	43545770	LARP4|HepG2	40
chr17	43544773	43545773	LINC00680|u87|ENSG00000175832|ES	chr17	43545520	43545558	BCCIP|HepG2	38
chr17	43544773	43545773	LINC00680|u87|ENSG00000175832|ES	chr17	43545719	43545782	HNRNPUL1|HepG2	54
chr17	43544773	43545773	LINC00680|u87|ENSG00000175832|ES	chr17	43545277	43545327	BCCIP|HepG2	50
chr17	43544773	43545773	LINC00680|u87|ENSG00000175832|ES	chr17	43544913	43544938	XRN2|HepG2	25
chr17	43544773	43545773	LINC00680|u87|ENSG00000175832|ES	chr17	43544876	43544942	EIF3D|HepG2	66
chr17	43544773	43545773	LINC00680|u87|ENSG00000175832|ES	chr17	43545177	43545185	TAF15|HepG2	8
chr17	43544773	43545773	LINC00680|u87|ENSG00000175832|ES	chr17	43545234	43545258	EIF4G2|K562	24
chr17	43544773	43545773	LINC00680|u87|ENSG00000175832|ES	chr17	43545204	43545247	RPS5|HepG2	43
chr17	43544773	43545773	LINC00680|u87|ENSG00000175832|ES	chr17	43545512	43545559	IGF2BP3|HepG2	47
chr17	43544773	43545773	LINC00680|u87|ENSG00000175832|ES	chr17	43545050	43545104	HNRNPU|HepG2	54
chr17	43544773	43545773	LINC00680|u87|ENSG00000175832|ES	chr17	43544974	43545013	PPIG|HepG2	39
chr17	43544773	43545773	LINC00680|u87|ENSG00000175832|ES	chr17	43544811	43544834	HNRNPUL1|HepG2	23
chr17	43544773	43545773	LINC00680|u87|ENSG00000175832|ES	chr17	43545281	43545338	IGF2BP1|HepG2	57
chr17	43544773	43545773	LINC00680|u87|ENSG00000175832|ES	chr17	43544984	43545001	DHX30|HepG2	17
chr17	43544773	43545773	LINC00680|u87|ENSG00000175832|ES	chr17	43544858	43544918	GRSF1|HepG2	60
chr17	43544773	43545773	LINC00680|u87|ENSG00000175832|ES	chr17	43545566	43545576	FASTKD2|HepG2	10
chr17	43544773	43545773	LINC00680|u87|ENSG00000175832|ES	chr17	43545228	43545275	LARP4|HepG2	47
chr17	43544773	43545773	LINC00680|u87|ENSG00000175832|ES	chr17	43545513	43545535	EIF4G2|K562	22
chr17	43544773	43545773	LINC00680|u87|ENSG00000175832|ES	chr17	43545297	43545384	AGGF1|HepG2	87
chr17	43544773	43545773	LINC00680|u87|ENSG00000175832|ES	chr17	43545208	43545252	TBRG4|HepG2	44
chr17	43544773	43545773	LINC00680|u87|ENSG00000175832|ES	chr17	43545370	43545400	FAM120A|HepG2	30
chr17	43544773	43545773	LINC00680|u87|ENSG00000175832|ES	chr17	43545329	43545363	U2AF1|HepG2	34
chr17	43544773	43545773	LINC00680|u87|ENSG00000175832|ES	chr17	43544801	43544901	HNRNPK|HepG2	100
chr17	43544773	43545773	LINC00680|u87|ENSG00000175832|ES	chr17	43545567	43545577	PPIG|HepG2	10
chr17	43544773	43545773	LINC00680|u87|ENSG00000175832|ES	chr17	43544858	43544886	RBM22|HepG2	28
chr17	43544773	43545773	LINC00680|u87|ENSG00000175832|ES	chr17	43544985	43545019	POLR2G|HepG2	34
chr17	43544773	43545773	LINC00680|u87|ENSG00000175832|ES	chr17	43544915	43544931	U2AF1|HepG2	16
chr17	43544773	43545773	LINC00680|u87|ENSG00000175832|ES	chr17	43545281	43545301	SFPQ|HepG2	20
chr17	43544773	43545773	LINC00680|u87|ENSG00000175832|ES	chr17	43545500	43545568	IGF2BP1|HepG2	68
chr17	43544773	43545773	LINC00680|u87|ENSG00000175832|ES	chr17	43545063	43545104	EIF3D|HepG2	41
chr17	43544773	43545773	LINC00680|u87|ENSG00000175832|ES	chr17	43545337	43545366	BUD13|HepG2	29
chr17	43544773	43545773	LINC00680|u87|ENSG00000175832|ES	chr17	43545436	43545458	IGF2BP3|HepG2	22
chr17	43544773	43545773	LINC00680|u87|ENSG00000175832|ES	chr17	43545557	43545571	GRWD1|HepG2	14
chrX	154398837	154399837	LINC00680|u87|ENSG00000147403|ES	chrX	154398779	154398880	HNRNPC|HepG2	43
chr19	35753745	35754745	LINC00680|u87|ENSG00000267796|ES	chr19	35754687	35754730	HNRNPA1|HepG2	43
chr19	35753745	35754745	LINC00680|u87|ENSG00000267796|ES	chr19	35754680	35754715	CSTF2T|K562	35
chr19	35753745	35754745	LINC00680|u87|ENSG00000267796|ES	chr19	35754626	35754654	PCBP2|HepG2	28
chr10	17234668	17235668	LINC00680|u87|ENSG00000026025|ES	chr10	17234801	17234813	NCBP2|K562	12
chr10	17234668	17235668	LINC00680|u87|ENSG00000026025|ES	chr10	17234776	17234804	AGGF1|K562	28
chr10	17234668	17235668	LINC00680|u87|ENSG00000026025|ES	chr10	17234781	17234790	SF3B1|K562	9
chr10	17234668	17235668	LINC00680|u87|ENSG00000026025|ES	chr10	17234806	17234820	DDX6|K562	14
chr10	17234668	17235668	LINC00680|u87|ENSG00000026025|ES	chr10	17234762	17234807	HNRNPM|K562	45
chr10	17234668	17235668	LINC00680|u87|ENSG00000026025|ES	chr10	17234692	17234810	SLTM|K562	118
chr10	17234668	17235668	LINC00680|u87|ENSG00000026025|ES	chr10	17234708	17234738	SF3B4|K562	30
chr10	17234668	17235668	LINC00680|u87|ENSG00000026025|ES	chr10	17234768	17234825	SMNDC1|K562	57
chr10	17234668	17235668	LINC00680|u87|ENSG00000026025|ES	chr10	17234693	17234712	GEMIN5|K562	19
chr10	17234668	17235668	LINC00680|u87|ENSG00000026025|ES	chr10	17234768	17234793	IGF2BP1|K562	25
chr10	17234668	17235668	LINC00680|u87|ENSG00000026025|ES	chr10	17234697	17234794	XRCC6|K562	97
chr10	17234668	17235668	LINC00680|u87|ENSG00000026025|ES	chr10	17234692	17234750	SND1|K562	58
chr10	17234668	17235668	LINC00680|u87|ENSG00000026025|ES	chr10	17234692	17234708	TARDBP|K562	16
chr10	17234668	17235668	LINC00680|u87|ENSG00000026025|ES	chr10	17234764	17234809	YBX3|K562	45
chr10	17234668	17235668	LINC00680|u87|ENSG00000026025|ES	chr10	17234706	17234717	ZRANB2|K562	11
chr10	17234668	17235668	LINC00680|u87|ENSG00000026025|ES	chr10	17234713	17234819	FTO|K562	106
chr10	17234668	17235668	LINC00680|u87|ENSG00000026025|ES	chr10	17234692	17234720	IGF2BP1|K562	28
chr10	17234668	17235668	LINC00680|u87|ENSG00000026025|ES	chr10	17234702	17234759	EIF4G2|K562	57
chr10	17234668	17235668	LINC00680|u87|ENSG00000026025|ES	chr10	17234756	17234811	RPS11|K562	55
chr10	17234668	17235668	LINC00680|u87|ENSG00000026025|ES	chr10	17234688	17234727	EFTUD2|K562	39
chr10	17234668	17235668	LINC00680|u87|ENSG00000026025|ES	chr10	17234794	17234819	XRCC6|K562	25
chr10	17234668	17235668	LINC00680|u87|ENSG00000026025|ES	chr10	17234689	17234781	CPSF7|HEK293	92
chr10	17234668	17235668	LINC00680|u87|ENSG00000026025|ES	chr10	17234690	17234729	GEMIN5|K562	39
chr10	17234668	17235668	LINC00680|u87|ENSG00000026025|ES	chr10	17234700	17234817	SRSF1|K562	117
chr10	17234668	17235668	LINC00680|u87|ENSG00000026025|ES	chr10	17234799	17234818	HLTF|K562	19
chr10	17234668	17235668	LINC00680|u87|ENSG00000026025|ES	chr10	17234689	17234721	DGCR8|HEK293T	32
chr10	17234668	17235668	LINC00680|u87|ENSG00000026025|ES	chr10	17234693	17234762	UCHL5|K562	69
chr10	17234668	17235668	LINC00680|u87|ENSG00000026025|ES	chr10	17234790	17234821	SF3B1|K562	31
chr10	17234668	17235668	LINC00680|u87|ENSG00000026025|ES	chr10	17234699	17234720	YBX3|K562	21
chr10	17234668	17235668	LINC00680|u87|ENSG00000026025|ES	chr10	17234692	17234698	CSTF2T|K562	6
chr10	17234668	17235668	LINC00680|u87|ENSG00000026025|ES	chr10	17234711	17234804	SAFB2|K562	93
chr10	17234668	17235668	LINC00680|u87|ENSG00000026025|ES	chr10	17234784	17234799	AUH|K562	15
chr10	17234668	17235668	LINC00680|u87|ENSG00000026025|ES	chr10	17234705	17234792	AUH|K562	87
chr10	17234668	17235668	LINC00680|u87|ENSG00000026025|ES	chr10	17234697	17234750	RPS3|K562	53
chr10	17234668	17235668	LINC00680|u87|ENSG00000026025|ES	chr10	17234693	17234762	FAM120A|K562	69
chr10	17234668	17235668	LINC00680|u87|ENSG00000026025|ES	chr10	17234692	17234773	DGCR8|K562	81
chr10	17234668	17235668	LINC00680|u87|ENSG00000026025|ES	chr10	17234764	17234811	LIN28B|K562	47
chr10	17234668	17235668	LINC00680|u87|ENSG00000026025|ES	chr10	17234765	17234798	TBRG4|K562	33
chr10	17234668	17235668	LINC00680|u87|ENSG00000026025|ES	chr10	17234694	17234731	SMNDC1|K562	37
chr10	17234668	17235668	LINC00680|u87|ENSG00000026025|ES	chr10	17234765	17234809	HNRNPK|K562	44
chr10	17234668	17235668	LINC00680|u87|ENSG00000026025|ES	chr10	17234692	17234813	TRA2A|K562	121
chr10	17234668	17235668	LINC00680|u87|ENSG00000026025|ES	chr10	17234700	17234756	IGF2BP2|K562	56
chr10	17234668	17235668	LINC00680|u87|ENSG00000026025|ES	chr10	17234765	17234806	RBM22|K562	41
chr10	17234668	17235668	LINC00680|u87|ENSG00000026025|ES	chr10	17234692	17234732	DDX55|K562	40
chr10	17234668	17235668	LINC00680|u87|ENSG00000026025|ES	chr10	17234692	17234727	GNL3|K562	35
chr10	17234668	17235668	LINC00680|u87|ENSG00000026025|ES	chr10	17234779	17234791	TROVE2|K562	12
chr10	17234668	17235668	LINC00680|u87|ENSG00000026025|ES	chr10	17234695	17234738	TNRC6A|K562	43
chr10	17234668	17235668	LINC00680|u87|ENSG00000026025|ES	chr10	17234762	17234803	NOLC1|K562	41
chr10	17234668	17235668	LINC00680|u87|ENSG00000026025|ES	chr10	17234699	17234739	DROSHA|K562	40
chr10	17234668	17235668	LINC00680|u87|ENSG00000026025|ES	chr10	17234747	17234801	SLBP|K562	54
chr10	17234668	17235668	LINC00680|u87|ENSG00000026025|ES	chr10	17234780	17234817	TROVE2|K562	37
chr10	17234668	17235668	LINC00680|u87|ENSG00000026025|ES	chr10	17234686	17234778	U2AF2|K562	92
chr10	17234668	17235668	LINC00680|u87|ENSG00000026025|ES	chr10	17234692	17234697	FASTKD2|K562	5
chr10	17234668	17235668	LINC00680|u87|ENSG00000026025|ES	chr10	17234720	17234745	YBX3|K562	25
chr10	17234668	17235668	LINC00680|u87|ENSG00000026025|ES	chr10	17234715	17234743	CSTF2T|K562	28
chr10	17234668	17235668	LINC00680|u87|ENSG00000026025|ES	chr10	17234806	17234819	PUM2|K562	13
chr10	17234668	17235668	LINC00680|u87|ENSG00000026025|ES	chr10	17234767	17234816	LSM11|K562	49
chr10	17234668	17235668	LINC00680|u87|ENSG00000026025|ES	chr10	17234763	17234769	SBDS|K562	6
chr10	17234668	17235668	LINC00680|u87|ENSG00000026025|ES	chr10	17234724	17234748	YBX3|K562	24
chr10	17234668	17235668	LINC00680|u87|ENSG00000026025|ES	chr10	17234732	17234758	QKI|K562	26
chr10	17234668	17235668	LINC00680|u87|ENSG00000026025|ES	chr10	17234703	17234730	DDX24|K562	27
chr10	17234668	17235668	LINC00680|u87|ENSG00000026025|ES	chr10	17234697	17234800	UCHL5|K562	103
chr10	17234668	17235668	LINC00680|u87|ENSG00000026025|ES	chr10	17234695	17234768	TNRC6A|K562	73
chr10	17234668	17235668	LINC00680|u87|ENSG00000026025|ES	chr10	17234701	17234721	SMNDC1|K562	20
chr10	17234668	17235668	LINC00680|u87|ENSG00000026025|ES	chr10	17234694	17234813	FXR2|K562	119
chr10	17234668	17235668	LINC00680|u87|ENSG00000026025|ES	chr10	17234756	17234811	IGF2BP2|K562	55
chr10	17234668	17235668	LINC00680|u87|ENSG00000026025|ES	chr10	17234691	17234749	LIN28B|K562	58
chr10	17234668	17235668	LINC00680|u87|ENSG00000026025|ES	chr10	17234691	17234770	U2AF1|K562	79
chr10	17234668	17235668	LINC00680|u87|ENSG00000026025|ES	chr10	17234692	17234808	RPS3|K562	116
chr10	17234668	17235668	LINC00680|u87|ENSG00000026025|ES	chr10	17234779	17234805	TAF15|K562	26
chr10	17234668	17235668	LINC00680|u87|ENSG00000026025|ES	chr10	17234804	17234819	SMNDC1|K562	15
chr10	17234668	17235668	LINC00680|u87|ENSG00000026025|ES	chr10	17234768	17234803	LARP4|K562	35
chr10	17234668	17235668	LINC00680|u87|ENSG00000026025|ES	chr10	17234781	17234802	MTPAP|K562	21
chr10	17234668	17235668	LINC00680|u87|ENSG00000026025|ES	chr10	17234701	17234740	SBDS|K562	39
chr10	17234668	17235668	LINC00680|u87|ENSG00000026025|ES	chr10	17234700	17234767	NCBP2|K562	67
chr10	17234668	17235668	LINC00680|u87|ENSG00000026025|ES	chr10	17234762	17234812	FAM120A|K562	50
chr10	17234668	17235668	LINC00680|u87|ENSG00000026025|ES	chr10	17234791	17234818	PPIL4|K562	27
chr10	17234668	17235668	LINC00680|u87|ENSG00000026025|ES	chr10	17234697	17234724	YBX3|K562	27
chr10	17234668	17235668	LINC00680|u87|ENSG00000026025|ES	chr10	17234707	17234726	DDX24|K562	19
chr10	17234668	17235668	LINC00680|u87|ENSG00000026025|ES	chr10	17234809	17234817	YBX3|K562	8
chr10	17234668	17235668	LINC00680|u87|ENSG00000026025|ES	chr10	17234692	17234743	AGGF1|K562	51
chr10	17234668	17235668	LINC00680|u87|ENSG00000026025|ES	chr10	17234693	17234699	YBX3|K562	6
chr10	17234668	17235668	LINC00680|u87|ENSG00000026025|ES	chr10	17234762	17234814	DDX24|K562	52
chr10	17234668	17235668	LINC00680|u87|ENSG00000026025|ES	chr10	17234782	17234819	RBM27|K562	37
chr10	17234668	17235668	LINC00680|u87|ENSG00000026025|ES	chr10	17234701	17234798	CPSF6|K562	97
chr10	17234668	17235668	LINC00680|u87|ENSG00000026025|ES	chr10	17234720	17234765	METAP2|K562	45
chr10	17234668	17235668	LINC00680|u87|ENSG00000026025|ES	chr10	17234798	17234868	EFTUD2|K562	70
chr10	17234668	17235668	LINC00680|u87|ENSG00000026025|ES	chr10	17234696	17234819	SLTM|K562	123
chr10	17234668	17235668	LINC00680|u87|ENSG00000026025|ES	chr10	17234772	17234819	HLTF|K562	47
chr10	17234668	17235668	LINC00680|u87|ENSG00000026025|ES	chr10	17234697	17234795	DDX55|K562	98
chr10	17234668	17235668	LINC00680|u87|ENSG00000026025|ES	chr10	17234704	17234752	YWHAG|K562	48
chr10	17234668	17235668	LINC00680|u87|ENSG00000026025|ES	chr10	17234808	17234819	EXOSC5|K562	11
chr10	17234668	17235668	LINC00680|u87|ENSG00000026025|ES	chr10	17234714	17234739	DDX6|K562	25
chr10	17234668	17235668	LINC00680|u87|ENSG00000026025|ES	chr10	17234698	17234760	HLTF|K562	62
chr10	17234668	17235668	LINC00680|u87|ENSG00000026025|ES	chr10	17234792	17234818	NSUN2|K562	26
chr10	17234668	17235668	LINC00680|u87|ENSG00000026025|ES	chr10	17234706	17234794	CPSF6|K562	88
chr10	17234668	17235668	LINC00680|u87|ENSG00000026025|ES	chr10	17234725	17234807	LARP7|K562	82
chr10	17234668	17235668	LINC00680|u87|ENSG00000026025|ES	chr10	17234767	17234821	YWHAG|K562	54
chr10	17234668	17235668	LINC00680|u87|ENSG00000026025|ES	chr10	17234699	17234773	PRPF8|K562	74
chr10	17234668	17235668	LINC00680|u87|ENSG00000026025|ES	chr10	17234755	17234812	RBFOX2|K562	57
chr10	17234668	17235668	LINC00680|u87|ENSG00000026025|ES	chr10	17234802	17234819	LARP4|K562	17
chr10	17234668	17235668	LINC00680|u87|ENSG00000026025|ES	chr10	17234695	17234729	LARP4|K562	34
chr10	17234668	17235668	LINC00680|u87|ENSG00000026025|ES	chr10	17234707	17234782	IGF2BP2|K562	75
chr10	17234668	17235668	LINC00680|u87|ENSG00000026025|ES	chr10	17234689	17234781	LIN28A|HEK293	92
chr10	17234668	17235668	LINC00680|u87|ENSG00000026025|ES	chr10	17234693	17234723	YWHAG|K562	30
chr10	17234668	17235668	LINC00680|u87|ENSG00000026025|ES	chr10	17234758	17234814	TARDBP|K562	56
chr10	17234668	17235668	LINC00680|u87|ENSG00000026025|ES	chr10	17234783	17234818	AKAP8L|K562	35
chr10	17234668	17235668	LINC00680|u87|ENSG00000026025|ES	chr10	17234693	17234725	U2AF1|K562	32
chr10	17234668	17235668	LINC00680|u87|ENSG00000026025|ES	chr10	17234771	17234813	AGGF1|K562	42
chr10	17234668	17235668	LINC00680|u87|ENSG00000026025|ES	chr10	17234792	17234819	CSTF2T|K562	27
chr10	17234668	17235668	LINC00680|u87|ENSG00000026025|ES	chr10	17234722	17234805	GTF2F1|K562	83
chr10	17234668	17235668	LINC00680|u87|ENSG00000026025|ES	chr10	17234758	17234815	LIN28B|K562	57
chr10	17234668	17235668	LINC00680|u87|ENSG00000026025|ES	chr10	17234802	17234818	DDX24|K562	16
chr10	17234668	17235668	LINC00680|u87|ENSG00000026025|ES	chr10	17234731	17234819	XRCC6|K562	88
chr10	17234668	17235668	LINC00680|u87|ENSG00000026025|ES	chr10	17234692	17234736	FXR1|K562	44
chr10	17234668	17235668	LINC00680|u87|ENSG00000026025|ES	chr10	17234763	17234817	FXR1|K562	54
chr10	17234668	17235668	LINC00680|u87|ENSG00000026025|ES	chr10	17234713	17234769	FASTKD2|K562	56
chr10	17234668	17235668	LINC00680|u87|ENSG00000026025|ES	chr10	17234801	17234814	FTO|K562	13
chr10	17234668	17235668	LINC00680|u87|ENSG00000026025|ES	chr10	17234760	17234799	HLTF|K562	39
chr10	17234668	17235668	LINC00680|u87|ENSG00000026025|ES	chr10	17234706	17234753	HNRNPM|K562	47
chr10	17234668	17235668	LINC00680|u87|ENSG00000026025|ES	chr10	17234724	17234809	RBM27|K562	85
chr10	17234668	17235668	LINC00680|u87|ENSG00000026025|ES	chr10	17234694	17234733	PRPF8|K562	39
chr10	17234668	17235668	LINC00680|u87|ENSG00000026025|ES	chr10	17234695	17234762	EXOSC5|K562	67
chr10	17234668	17235668	LINC00680|u87|ENSG00000026025|ES	chr10	17234710	17234740	AKAP8L|K562	30
chr10	17234668	17235668	LINC00680|u87|ENSG00000026025|ES	chr10	17234700	17234736	PTBP1|K562	36
chr10	17234668	17235668	LINC00680|u87|ENSG00000026025|ES	chr10	17234693	17234750	FXR1|K562	57
chr10	17234668	17235668	LINC00680|u87|ENSG00000026025|ES	chr10	17234693	17234768	FMR1|K562	75
chr10	17234668	17235668	LINC00680|u87|ENSG00000026025|ES	chr10	17234702	17234736	SRSF7|K562	34
chr10	17234668	17235668	LINC00680|u87|ENSG00000026025|ES	chr10	17234768	17234806	FMR1|K562	38
chr10	17234668	17235668	LINC00680|u87|ENSG00000026025|ES	chr10	17234761	17234806	SLBP|K562	45
chr10	17234668	17235668	LINC00680|u87|ENSG00000026025|ES	chr10	17234795	17234819	DDX3X|K562	24
chr10	17234668	17235668	LINC00680|u87|ENSG00000026025|ES	chr10	17234695	17234756	ZNF622|K562	61
chr10	17234668	17235668	LINC00680|u87|ENSG00000026025|ES	chr10	17234692	17234738	HLTF|K562	46
chr10	17234668	17235668	LINC00680|u87|ENSG00000026025|ES	chr10	17234762	17234814	FXR1|K562	52
chr10	17234668	17235668	LINC00680|u87|ENSG00000026025|ES	chr10	17234695	17234724	NPM1|K562	29
chr10	17234668	17235668	LINC00680|u87|ENSG00000026025|ES	chr10	17234707	17234742	GNL3|K562	35
chr10	17234668	17235668	LINC00680|u87|ENSG00000026025|ES	chr10	17234693	17234697	YBX3|K562	4
chr10	17234668	17235668	LINC00680|u87|ENSG00000026025|ES	chr10	17234703	17234796	PPIL4|K562	93
chr10	17234668	17235668	LINC00680|u87|ENSG00000026025|ES	chr10	17234739	17234783	XRN2|K562	44
chr10	17234668	17235668	LINC00680|u87|ENSG00000026025|ES	chr10	17234741	17234820	FAM120A|K562	79
chr10	17234668	17235668	LINC00680|u87|ENSG00000026025|ES	chr10	17234690	17234726	LARP4|K562	36
chr10	17234668	17235668	LINC00680|u87|ENSG00000026025|ES	chr10	17234754	17234817	NOLC1|K562	63
chr10	17234668	17235668	LINC00680|u87|ENSG00000026025|ES	chr10	17234692	17234764	DHX30|K562	72
chr10	17234668	17235668	LINC00680|u87|ENSG00000026025|ES	chr10	17234690	17234758	SAFB2|K562	68
chr10	17234668	17235668	LINC00680|u87|ENSG00000026025|ES	chr10	17234698	17234740	TROVE2|K562	42
chr10	17234668	17235668	LINC00680|u87|ENSG00000026025|ES	chr10	17234697	17234725	NSUN2|K562	28
chr10	17234668	17235668	LINC00680|u87|ENSG00000026025|ES	chr10	17234701	17234744	TIA1|K562	43
chr10	17234668	17235668	LINC00680|u87|ENSG00000026025|ES	chr10	17234698	17234723	IGF2BP1|K562	25
chr10	17234668	17235668	LINC00680|u87|ENSG00000026025|ES	chr10	17234692	17234746	DGCR8|K562	54
chr10	17234668	17235668	LINC00680|u87|ENSG00000026025|ES	chr10	17234778	17234815	NCBP2|K562	37
chr10	17234668	17235668	LINC00680|u87|ENSG00000026025|ES	chr10	17234802	17234818	YBX3|K562	16
chr10	17234668	17235668	LINC00680|u87|ENSG00000026025|ES	chr10	17234779	17234798	TNRC6A|K562	19
chr10	17234668	17235668	LINC00680|u87|ENSG00000026025|ES	chr10	17234695	17234744	HNRNPU|K562	49
chr10	17234668	17235668	LINC00680|u87|ENSG00000026025|ES	chr10	17234751	17234819	CSTF2T|K562	68
chr10	17234668	17235668	LINC00680|u87|ENSG00000026025|ES	chr10	17234692	17234726	PTBP1|K562	34
chr10	17234668	17235668	LINC00680|u87|ENSG00000026025|ES	chr10	17234789	17234819	UPF1|K562	30
chr10	17234668	17235668	LINC00680|u87|ENSG00000026025|ES	chr10	17234690	17234712	UPF1|K562	22
chr10	17234668	17235668	LINC00680|u87|ENSG00000026025|ES	chr10	17234692	17234702	DDX3X|K562	10
chr10	17234668	17235668	LINC00680|u87|ENSG00000026025|ES	chr10	17234769	17234825	FASTKD2|K562	56
chr10	17234668	17235668	LINC00680|u87|ENSG00000026025|ES	chr10	17234824	17234840	GPKOW|K562	16
chr10	17234668	17235668	LINC00680|u87|ENSG00000026025|ES	chr10	17234775	17234802	YBX3|K562	27
chr10	17234668	17235668	LINC00680|u87|ENSG00000026025|ES	chr10	17234705	17234728	SERBP1|K562	23
chr10	17234668	17235668	LINC00680|u87|ENSG00000026025|ES	chr10	17234804	17234819	SERBP1|K562	15
chr10	17234668	17235668	LINC00680|u87|ENSG00000026025|ES	chr10	17234686	17234723	GPKOW|K562	37
chr10	17234668	17235668	LINC00680|u87|ENSG00000026025|ES	chr10	17234693	17234733	LSM11|K562	40
chr10	17234668	17235668	LINC00680|u87|ENSG00000026025|ES	chr10	17234703	17234756	PUM2|K562	53
chr10	17234668	17235668	LINC00680|u87|ENSG00000026025|ES	chr10	17234708	17234763	HNRNPU|K562	55
chr10	17234668	17235668	LINC00680|u87|ENSG00000026025|ES	chr10	17234764	17234819	RPS5|K562	55
chr10	17234668	17235668	LINC00680|u87|ENSG00000026025|ES	chr10	17234689	17234774	U2AF2|K562	85
chr10	17234668	17235668	LINC00680|u87|ENSG00000026025|ES	chr10	17234803	17234834	GPKOW|K562	31
chr10	17234668	17235668	LINC00680|u87|ENSG00000026025|ES	chr10	17234700	17234798	FXR2|K562	98
chr10	17234668	17235668	LINC00680|u87|ENSG00000026025|ES	chr10	17234692	17234768	BUD13|K562	76
chr10	17234668	17235668	LINC00680|u87|ENSG00000026025|ES	chr10	17234692	17234756	PUS1|K562	64
chr10	17234668	17235668	LINC00680|u87|ENSG00000026025|ES	chr10	17234691	17234741	FAM120A|K562	50
chr10	17234668	17235668	LINC00680|u87|ENSG00000026025|ES	chr10	17234698	17234729	AARS|K562	31
chr10	17234668	17235668	LINC00680|u87|ENSG00000026025|ES	chr10	17234692	17234801	SND1|K562	109
chr10	17234668	17235668	LINC00680|u87|ENSG00000026025|ES	chr10	17234689	17234721	YTHDF2|HeLa	32
chr10	17234668	17235668	LINC00680|u87|ENSG00000026025|ES	chr10	17234762	17234819	UCHL5|K562	57
chr10	17234668	17235668	LINC00680|u87|ENSG00000026025|ES	chr10	17234683	17234799	BUD13|K562	116
chr10	17234668	17235668	LINC00680|u87|ENSG00000026025|ES	chr10	17234708	17234814	DDX42|K562	106
chr10	17234668	17235668	LINC00680|u87|ENSG00000026025|ES	chr10	17234703	17234754	NOLC1|K562	51
chr10	17234668	17235668	LINC00680|u87|ENSG00000026025|ES	chr10	17234774	17234809	TAF15|K562	35
chr10	17234668	17235668	LINC00680|u87|ENSG00000026025|ES	chr10	17234694	17234770	MTPAP|K562	76
chr10	17234668	17235668	LINC00680|u87|ENSG00000026025|ES	chr10	17234764	17234775	YBX3|K562	11
chr10	17234668	17235668	LINC00680|u87|ENSG00000026025|ES	chr10	17234694	17234729	NCBP2|K562	35
chr10	17234668	17235668	LINC00680|u87|ENSG00000026025|ES	chr10	17234695	17234747	NPM1|K562	52
chr10	17234668	17235668	LINC00680|u87|ENSG00000026025|ES	chr10	17234692	17234753	ZNF622|K562	61
chr10	17234668	17235668	LINC00680|u87|ENSG00000026025|ES	chr10	17234753	17234818	ZNF622|K562	65
chr10	17234668	17235668	LINC00680|u87|ENSG00000026025|ES	chr10	17234692	17234795	EIF4G2|K562	103
chr10	17234668	17235668	LINC00680|u87|ENSG00000026025|ES	chr10	17234768	17234807	RBM15|K562	39
chr10	17234668	17235668	LINC00680|u87|ENSG00000026025|ES	chr10	17234692	17234725	SUB1|HepG2	33
chr10	17234668	17235668	LINC00680|u87|ENSG00000026025|ES	chr10	17234692	17234777	TBRG4|K562	85
chr10	17234668	17235668	LINC00680|u87|ENSG00000026025|ES	chr10	17234745	17234764	YBX3|K562	19
chr10	17234668	17235668	LINC00680|u87|ENSG00000026025|ES	chr10	17234698	17234734	MTPAP|K562	36
chr10	17234668	17235668	LINC00680|u87|ENSG00000026025|ES	chr10	17234728	17234815	AKAP8L|K562	87
chr10	17234668	17235668	LINC00680|u87|ENSG00000026025|ES	chr10	17234746	17234805	RPS5|K562	59
chr10	17234668	17235668	LINC00680|u87|ENSG00000026025|ES	chr10	17234697	17234817	SRSF1|K562	120
chr10	17234668	17235668	LINC00680|u87|ENSG00000026025|ES	chr10	17234695	17234743	RPS5|K562	48
chr10	17234668	17235668	LINC00680|u87|ENSG00000026025|ES	chr10	17234692	17234738	AGGF1|K562	46
chr10	17234668	17235668	LINC00680|u87|ENSG00000026025|ES	chr10	17234781	17234835	PRPF8|K562	54
chr10	17234668	17235668	LINC00680|u87|ENSG00000026025|ES	chr10	17234748	17234764	YBX3|K562	16
chr10	17234668	17235668	LINC00680|u87|ENSG00000026025|ES	chr10	17234692	17234750	TARDBP|K562	58
chr10	17234668	17235668	LINC00680|u87|ENSG00000026025|ES	chr10	17234702	17234770	HNRNPM|K562	68
chr10	17234668	17235668	LINC00680|u87|ENSG00000026025|ES	chr10	17234756	17234818	ZNF622|K562	62
chr10	17234668	17235668	LINC00680|u87|ENSG00000026025|ES	chr10	17234692	17234745	PPIL4|K562	53
chr10	17234668	17235668	LINC00680|u87|ENSG00000026025|ES	chr10	17234753	17234811	DDX6|K562	58
chr10	17234668	17235668	LINC00680|u87|ENSG00000026025|ES	chr10	17234718	17234798	DDX42|K562	80
chr10	17234668	17235668	LINC00680|u87|ENSG00000026025|ES	chr10	17234691	17234731	LIN28B|K562	40
chr10	17234668	17235668	LINC00680|u87|ENSG00000026025|ES	chr10	17234694	17234758	RBM15|K562	64
chr10	17234668	17235668	LINC00680|u87|ENSG00000026025|ES	chr10	17234692	17234708	NONO|K562	16
chr10	17234668	17235668	LINC00680|u87|ENSG00000026025|ES	chr10	17234694	17234742	NOLC1|K562	48
chr10	17234668	17235668	LINC00680|u87|ENSG00000026025|ES	chr10	17234790	17234805	SND1|K562	15
chr10	17234668	17235668	LINC00680|u87|ENSG00000026025|ES	chr10	17234700	17234789	TRA2A|K562	89
chr10	17234668	17235668	LINC00680|u87|ENSG00000026025|ES	chr10	17234763	17234803	PTBP1|K562	40
chr10	17234668	17235668	LINC00680|u87|ENSG00000026025|ES	chr10	17234694	17234751	RBM15|K562	57
chr10	17234668	17235668	LINC00680|u87|ENSG00000026025|ES	chr10	17234724	17234753	RBM22|K562	29
chr10	17234668	17235668	LINC00680|u87|ENSG00000026025|ES	chr10	17234740	17234778	LARP7|K562	38
chr10	17234668	17235668	LINC00680|u87|ENSG00000026025|ES	chr10	17234765	17234814	SUB1|HepG2	49
chr10	17234668	17235668	LINC00680|u87|ENSG00000026025|ES	chr10	17234831	17234859	PRPF8|K562	28
chr10	17234668	17235668	LINC00680|u87|ENSG00000026025|ES	chr10	17234807	17234811	GPKOW|K562	4
chr10	17234668	17235668	LINC00680|u87|ENSG00000026025|ES	chr10	17234692	17234812	FMR1|K562	120
chr10	17234668	17235668	LINC00680|u87|ENSG00000026025|ES	chr10	17234699	17234737	NONO|K562	38
chr10	17234668	17235668	LINC00680|u87|ENSG00000026025|ES	chr10	17234765	17234802	DDX24|K562	37
chr10	17234668	17235668	LINC00680|u87|ENSG00000026025|ES	chr10	17234772	17234817	MTPAP|K562	45
chr10	17234668	17235668	LINC00680|u87|ENSG00000026025|ES	chr10	17234751	17234813	RBM15|K562	62
chr10	17234668	17235668	LINC00680|u87|ENSG00000026025|ES	chr10	17234692	17234698	QKI|K562	6
chr10	17234668	17235668	LINC00680|u87|ENSG00000026025|ES	chr10	17234692	17234709	SBDS|K562	17
chr11	66337742	66338742	LINC00680|u87|ENSG00000174744|ES	chr11	66338423	66338494	IGF2BP3|HepG2	71
chr11	66337742	66338742	LINC00680|u87|ENSG00000174744|ES	chr11	66337741	66337810	METAP2|K562	68
chr11	66337742	66338742	LINC00680|u87|ENSG00000174744|ES	chr11	66337841	66337884	ZNF622|K562	43
chr11	66337742	66338742	LINC00680|u87|ENSG00000174744|ES	chr11	66338256	66338289	PRPF8|HepG2	33
chr11	66337742	66338742	LINC00680|u87|ENSG00000174744|ES	chr11	66338738	66338775	PUM2|K562	4
chr11	66337742	66338742	LINC00680|u87|ENSG00000174744|ES	chr11	66338425	66338471	DROSHA|K562	46
chr11	66337742	66338742	LINC00680|u87|ENSG00000174744|ES	chr11	66338434	66338468	BUD13|K562	34
chr11	66337742	66338742	LINC00680|u87|ENSG00000174744|ES	chr11	66338261	66338281	GRSF1|HepG2	20
chr11	66337742	66338742	LINC00680|u87|ENSG00000174744|ES	chr11	66338055	66338083	UCHL5|HepG2	28
chr11	66337742	66338742	LINC00680|u87|ENSG00000174744|ES	chr11	66337986	66338025	CSTF2|HepG2	39
chr11	66337742	66338742	LINC00680|u87|ENSG00000174744|ES	chr11	66337918	66337923	XPO5|HepG2	5
chr11	66337742	66338742	LINC00680|u87|ENSG00000174744|ES	chr11	66338694	66338744	TIA1|K562	48
chr11	66337742	66338742	LINC00680|u87|ENSG00000174744|ES	chr11	66338183	66338217	SUPV3L1|HepG2	34
chr11	66337742	66338742	LINC00680|u87|ENSG00000174744|ES	chr11	66337824	66337861	LSM11|HepG2	37
chr11	66337742	66338742	LINC00680|u87|ENSG00000174744|ES	chr11	66338378	66338475	RBFOX2|HepG2	97
chr11	66337742	66338742	LINC00680|u87|ENSG00000174744|ES	chr11	66338645	66338676	LSM11|K562	31
chr11	66337742	66338742	LINC00680|u87|ENSG00000174744|ES	chr11	66338669	66338731	PRPF8|HepG2	62
chr11	66337742	66338742	LINC00680|u87|ENSG00000174744|ES	chr11	66338256	66338295	CSTF2T|K562	39
chr11	66337742	66338742	LINC00680|u87|ENSG00000174744|ES	chr11	66338372	66338421	GTF2F1|K562	49
chr11	66337742	66338742	LINC00680|u87|ENSG00000174744|ES	chr11	66338428	66338480	GTF2F1|K562	52
chr11	66337742	66338742	LINC00680|u87|ENSG00000174744|ES	chr11	66338277	66338291	SF3B4|HepG2	14
chr11	66337742	66338742	LINC00680|u87|ENSG00000174744|ES	chr11	66337903	66337932	SF3B4|K562	29
chr11	66337742	66338742	LINC00680|u87|ENSG00000174744|ES	chr11	66338395	66338412	RBFOX2|K562	17
chr11	66337742	66338742	LINC00680|u87|ENSG00000174744|ES	chr11	66338686	66338758	EFTUD2|HepG2	56
chr11	66337742	66338742	LINC00680|u87|ENSG00000174744|ES	chr11	66338445	66338458	UCHL5|K562	13
chr11	66337742	66338742	LINC00680|u87|ENSG00000174744|ES	chr11	66337883	66337946	SMNDC1|K562	63
chr11	66337742	66338742	LINC00680|u87|ENSG00000174744|ES	chr11	66337853	66337886	YBX3|K562	33
chr11	66337742	66338742	LINC00680|u87|ENSG00000174744|ES	chr11	66338262	66338284	PPIL4|K562	22
chr11	66337742	66338742	LINC00680|u87|ENSG00000174744|ES	chr11	66338442	66338486	TIA1|K562	44
chr11	66337742	66338742	LINC00680|u87|ENSG00000174744|ES	chr11	66337785	66337841	NOLC1|K562	56
chr11	66337742	66338742	LINC00680|u87|ENSG00000174744|ES	chr11	66338715	66338737	EFTUD2|HepG2	22
chr11	66337742	66338742	LINC00680|u87|ENSG00000174744|ES	chr11	66338728	66338752	LSM11|HepG2	14
chr11	66337742	66338742	LINC00680|u87|ENSG00000174744|ES	chr11	66338439	66338472	SLTM|HepG2	33
chr11	66337742	66338742	LINC00680|u87|ENSG00000174744|ES	chr11	66338720	66338725	AARS|K562	5
chr11	66337742	66338742	LINC00680|u87|ENSG00000174744|ES	chr11	66338420	66338473	CSTF2T|K562	53
chr11	66337742	66338742	LINC00680|u87|ENSG00000174744|ES	chr11	66338430	66338480	PRPF8|K562	50
chr11	66337742	66338742	LINC00680|u87|ENSG00000174744|ES	chr11	66338437	66338470	EFTUD2|HepG2	33
chr11	66337742	66338742	LINC00680|u87|ENSG00000174744|ES	chr11	66338266	66338278	BCCIP|HepG2	12
chr11	66337742	66338742	LINC00680|u87|ENSG00000174744|ES	chr11	66338441	66338469	RBM5|HepG2	28
chr11	66337742	66338742	LINC00680|u87|ENSG00000174744|ES	chr11	66338437	66338479	SF3B4|HepG2	42
chr11	66337742	66338742	LINC00680|u87|ENSG00000174744|ES	chr11	66338718	66338756	DDX55|K562	24
chr11	66337742	66338742	LINC00680|u87|ENSG00000174744|ES	chr11	66338447	66338491	TRA2A|K562	44
chr11	66337742	66338742	LINC00680|u87|ENSG00000174744|ES	chr11	66337770	66337820	SND1|K562	50
chr11	66337742	66338742	LINC00680|u87|ENSG00000174744|ES	chr11	66337862	66337886	PRPF8|K562	24
chr11	66337742	66338742	LINC00680|u87|ENSG00000174744|ES	chr11	66337788	66337809	GRWD1|HepG2	21
chr11	66337742	66338742	LINC00680|u87|ENSG00000174744|ES	chr11	66337901	66337938	SF3A3|HepG2	37
chr11	66337742	66338742	LINC00680|u87|ENSG00000174744|ES	chr11	66338016	66338036	PRPF8|K562	20
chr11	66337742	66338742	LINC00680|u87|ENSG00000174744|ES	chr11	66338242	66338286	BUD13|K562	44
chr11	66337742	66338742	LINC00680|u87|ENSG00000174744|ES	chr11	66337969	66337994	RBM5|HepG2	25
chr11	66337742	66338742	LINC00680|u87|ENSG00000174744|ES	chr11	66338262	66338284	XRN2|K562	22
chr11	66337742	66338742	LINC00680|u87|ENSG00000174744|ES	chr11	66338389	66338421	RBFOX2|K562	32
chr11	66337742	66338742	LINC00680|u87|ENSG00000174744|ES	chr11	66337715	66337746	XRCC6|K562	4
chr11	66337742	66338742	LINC00680|u87|ENSG00000174744|ES	chr11	66337896	66337951	SF3B4|K562	55
chr11	66337742	66338742	LINC00680|u87|ENSG00000174744|ES	chr11	66337988	66338001	LSM11|K562	13
chr11	66337742	66338742	LINC00680|u87|ENSG00000174744|ES	chr11	66338267	66338276	YBX3|K562	9
chr11	66337742	66338742	LINC00680|u87|ENSG00000174744|ES	chr11	66338280	66338283	LSM11|HepG2	3
chr11	66337742	66338742	LINC00680|u87|ENSG00000174744|ES	chr11	66338437	66338471	GTF2F1|HepG2	34
chr11	66337742	66338742	LINC00680|u87|ENSG00000174744|ES	chr11	66337807	66337876	GRWD1|HepG2	69
chr11	66337742	66338742	LINC00680|u87|ENSG00000174744|ES	chr11	66338725	66338743	AARS|K562	17
chr11	66337742	66338742	LINC00680|u87|ENSG00000174744|ES	chr11	66337832	66337876	RBM15|K562	44
chr11	66337742	66338742	LINC00680|u87|ENSG00000174744|ES	chr11	66338194	66338237	SF3B4|K562	43
chr11	66337742	66338742	LINC00680|u87|ENSG00000174744|ES	chr11	66338438	66338475	NKRF|HepG2	37
chr11	66337742	66338742	LINC00680|u87|ENSG00000174744|ES	chr11	66337843	66337858	XRCC6|K562	15
chr11	66337742	66338742	LINC00680|u87|ENSG00000174744|ES	chr11	66337761	66337815	IGF2BP1|HepG2	54
chr11	66337742	66338742	LINC00680|u87|ENSG00000174744|ES	chr11	66338439	66338480	FAM120A|K562	41
chr11	66337742	66338742	LINC00680|u87|ENSG00000174744|ES	chr11	66337778	66337786	FASTKD2|HepG2	8
chr11	66337742	66338742	LINC00680|u87|ENSG00000174744|ES	chr11	66338016	66338035	FAM120A|HepG2	19
chr11	66337742	66338742	LINC00680|u87|ENSG00000174744|ES	chr11	66337636	66337748	RBM15|K562	6
chr11	66337742	66338742	LINC00680|u87|ENSG00000174744|ES	chr11	66337796	66337819	DGCR8|HepG2	23
chr11	66337742	66338742	LINC00680|u87|ENSG00000174744|ES	chr11	66337982	66338023	GTF2F1|K562	41
chr11	66337742	66338742	LINC00680|u87|ENSG00000174744|ES	chr11	66338009	66338067	EFTUD2|HepG2	58
chr11	66337742	66338742	LINC00680|u87|ENSG00000174744|ES	chr11	66337719	66337770	METAP2|K562	28
chr11	66337742	66338742	LINC00680|u87|ENSG00000174744|ES	chr11	66338247	66338303	AKAP8L|K562	56
chr11	66337742	66338742	LINC00680|u87|ENSG00000174744|ES	chr11	66337786	66337818	FASTKD2|HepG2	32
chr11	66337742	66338742	LINC00680|u87|ENSG00000174744|ES	chr11	66337784	66337826	BUD13|HepG2	42
chr11	66337742	66338742	LINC00680|u87|ENSG00000174744|ES	chr11	66338407	66338471	HNRNPU|K562	64
chr11	66337742	66338742	LINC00680|u87|ENSG00000174744|ES	chr11	66338252	66338295	U2AF1|HepG2	43
chr11	66337742	66338742	LINC00680|u87|ENSG00000174744|ES	chr11	66338253	66338284	METAP2|K562	31
chr11	66337742	66338742	LINC00680|u87|ENSG00000174744|ES	chr11	66337868	66337906	CDC40|HepG2	38
chr11	66337742	66338742	LINC00680|u87|ENSG00000174744|ES	chr11	66338064	66338090	DDX55|K562	26
chr11	66337742	66338742	LINC00680|u87|ENSG00000174744|ES	chr11	66338405	66338450	GPKOW|K562	45
chr11	66337742	66338742	LINC00680|u87|ENSG00000174744|ES	chr11	66338694	66338719	SUB1|HepG2	25
chr11	66337742	66338742	LINC00680|u87|ENSG00000174744|ES	chr11	66338730	66338766	SRSF7|K562	12
chr11	66337742	66338742	LINC00680|u87|ENSG00000174744|ES	chr11	66337904	66337930	UCHL5|HepG2	26
chr11	66337742	66338742	LINC00680|u87|ENSG00000174744|ES	chr11	66338436	66338473	TRA2A|K562	37
chr11	66337742	66338742	LINC00680|u87|ENSG00000174744|ES	chr11	66338647	66338704	RBM22|HepG2	57
chr11	66337742	66338742	LINC00680|u87|ENSG00000174744|ES	chr11	66337987	66338056	EFTUD2|K562	69
chr11	66337742	66338742	LINC00680|u87|ENSG00000174744|ES	chr11	66338434	66338476	PRPF8|K562	42
chr11	66337742	66338742	LINC00680|u87|ENSG00000174744|ES	chr11	66338440	66338473	BCCIP|HepG2	33
chr11	66337742	66338742	LINC00680|u87|ENSG00000174744|ES	chr11	66338253	66338283	PPIG|HepG2	30
chr11	66337742	66338742	LINC00680|u87|ENSG00000174744|ES	chr11	66337849	66337899	U2AF2|K562	50
chr11	66337742	66338742	LINC00680|u87|ENSG00000174744|ES	chr11	66337994	66338007	XRN2|HepG2	13
chr11	66337742	66338742	LINC00680|u87|ENSG00000174744|ES	chr11	66338428	66338472	AGGF1|HepG2	44
chr11	66337742	66338742	LINC00680|u87|ENSG00000174744|ES	chr11	66337997	66338034	CDC40|HepG2	37
chr11	66337742	66338742	LINC00680|u87|ENSG00000174744|ES	chr11	66338643	66338724	PRPF8|HepG2	81
chr11	66337742	66338742	LINC00680|u87|ENSG00000174744|ES	chr11	66338444	66338475	RBFOX2|K562	31
chr11	66337742	66338742	LINC00680|u87|ENSG00000174744|ES	chr11	66338443	66338464	SRSF1|HepG2	21
chr11	66337742	66338742	LINC00680|u87|ENSG00000174744|ES	chr11	66338269	66338281	AARS|K562	12
chr11	66337742	66338742	LINC00680|u87|ENSG00000174744|ES	chr11	66337822	66337868	NKRF|HepG2	46
chr11	66337742	66338742	LINC00680|u87|ENSG00000174744|ES	chr11	66337839	66337887	BUD13|K562	48
chr11	66337742	66338742	LINC00680|u87|ENSG00000174744|ES	chr11	66338720	66338762	GRWD1|HepG2	22
chr11	66337742	66338742	LINC00680|u87|ENSG00000174744|ES	chr11	66338654	66338697	XRN2|K562	43
chr11	66337742	66338742	LINC00680|u87|ENSG00000174744|ES	chr11	66338469	66338476	EFTUD2|HepG2	7
chr11	66337742	66338742	LINC00680|u87|ENSG00000174744|ES	chr11	66337969	66338010	DDX6|K562	41
chr11	66337742	66338742	LINC00680|u87|ENSG00000174744|ES	chr11	66338253	66338299	U2AF2|K562	46
chr11	66337742	66338742	LINC00680|u87|ENSG00000174744|ES	chr11	66338412	66338465	ZNF622|K562	53
chr11	66337742	66338742	LINC00680|u87|ENSG00000174744|ES	chr11	66338430	66338472	PRPF8|HepG2	42
chr11	66337742	66338742	LINC00680|u87|ENSG00000174744|ES	chr11	66338293	66338337	HNRNPU|K562	44
chr11	66337742	66338742	LINC00680|u87|ENSG00000174744|ES	chr11	66337773	66337819	U2AF2|K562	46
chr11	66337742	66338742	LINC00680|u87|ENSG00000174744|ES	chr11	66338430	66338469	CPSF6|K562	39
chr11	66337742	66338742	LINC00680|u87|ENSG00000174744|ES	chr11	66337766	66337808	IGF2BP2|K562	42
chr11	66337742	66338742	LINC00680|u87|ENSG00000174744|ES	chr11	66337761	66337830	FXR2|K562	69
chr11	66337742	66338742	LINC00680|u87|ENSG00000174744|ES	chr11	66338714	66338760	ZNF622|K562	28
chr11	66337742	66338742	LINC00680|u87|ENSG00000174744|ES	chr11	66338426	66338451	HNRNPA1|HepG2	25
chr11	66337742	66338742	LINC00680|u87|ENSG00000174744|ES	chr11	66338154	66338179	UCHL5|HepG2	25
chr11	66337742	66338742	LINC00680|u87|ENSG00000174744|ES	chr11	66337861	66337870	PRPF8|HepG2	9
chr11	66337742	66338742	LINC00680|u87|ENSG00000174744|ES	chr11	66338433	66338470	RBM15|K562	37
chr11	66337742	66338742	LINC00680|u87|ENSG00000174744|ES	chr11	66338720	66338728	LSM11|HepG2	8
chr11	66337742	66338742	LINC00680|u87|ENSG00000174744|ES	chr11	66337728	66337778	MTPAP|K562	36
chr11	66337742	66338742	LINC00680|u87|ENSG00000174744|ES	chr11	66338251	66338282	EIF3D|HepG2	31
chr11	66337742	66338742	LINC00680|u87|ENSG00000174744|ES	chr11	66337858	66337883	DDX55|HepG2	25
chr11	66337742	66338742	LINC00680|u87|ENSG00000174744|ES	chr11	66338436	66338476	FAM120A|HepG2	40
chr11	66337742	66338742	LINC00680|u87|ENSG00000174744|ES	chr11	66338246	66338290	BUD13|K562	44
chr11	66337742	66338742	LINC00680|u87|ENSG00000174744|ES	chr11	66337859	66337896	RBM15|K562	37
chr11	66337742	66338742	LINC00680|u87|ENSG00000174744|ES	chr11	66337843	66337886	SRSF7|K562	43
chr11	66337742	66338742	LINC00680|u87|ENSG00000174744|ES	chr11	66338476	66338497	EFTUD2|HepG2	21
chr11	66337742	66338742	LINC00680|u87|ENSG00000174744|ES	chr11	66337868	66337877	CSTF2T|K562	9
chr11	66337742	66338742	LINC00680|u87|ENSG00000174744|ES	chr11	66338396	66338413	CSTF2T|K562	17
chr11	66337742	66338742	LINC00680|u87|ENSG00000174744|ES	chr11	66338026	66338064	SF3B4|HepG2	38
chr11	66337742	66338742	LINC00680|u87|ENSG00000174744|ES	chr11	66337923	66337942	XPO5|HepG2	19
chr11	66337742	66338742	LINC00680|u87|ENSG00000174744|ES	chr11	66338424	66338477	HNRNPU|K562	53
chr11	66337742	66338742	LINC00680|u87|ENSG00000174744|ES	chr11	66338725	66338752	YBX3|K562	17
chr11	66337742	66338742	LINC00680|u87|ENSG00000174744|ES	chr11	66337782	66337815	U2AF1|HepG2	33
chr11	66337742	66338742	LINC00680|u87|ENSG00000174744|ES	chr11	66337860	66337874	DDX55|K562	14
chr11	66337742	66338742	LINC00680|u87|ENSG00000174744|ES	chr11	66338432	66338488	XRN2|HepG2	56
chr11	66337742	66338742	LINC00680|u87|ENSG00000174744|ES	chr11	66338738	66338791	UCHL5|HepG2	4
chr11	66337742	66338742	LINC00680|u87|ENSG00000174744|ES	chr11	66338457	66338491	EIF3D|HepG2	34
chr11	66337742	66338742	LINC00680|u87|ENSG00000174744|ES	chr11	66337975	66338011	PRPF8|HepG2	36
chr11	66337742	66338742	LINC00680|u87|ENSG00000174744|ES	chr11	66337781	66337812	BUD13|K562	31
chr11	66337742	66338742	LINC00680|u87|ENSG00000174744|ES	chr11	66338449	66338462	PRPF8|HepG2	13
chr11	66337742	66338742	LINC00680|u87|ENSG00000174744|ES	chr11	66337974	66338005	BUD13|K562	31
chr11	66337742	66338742	LINC00680|u87|ENSG00000174744|ES	chr11	66338456	66338484	CDC40|HepG2	28
chr11	66337742	66338742	LINC00680|u87|ENSG00000174744|ES	chr11	66338428	66338473	PCBP2|HepG2	45
chr11	66337742	66338742	LINC00680|u87|ENSG00000174744|ES	chr11	66338427	66338469	CSTF2|HepG2	42
chr11	66337742	66338742	LINC00680|u87|ENSG00000174744|ES	chr11	66338255	66338293	UCHL5|K562	38
chr11	66337742	66338742	LINC00680|u87|ENSG00000174744|ES	chr11	66338246	66338277	PPIG|HepG2	31
chr11	66337742	66338742	LINC00680|u87|ENSG00000174744|ES	chr11	66338041	66338064	SF3B4|HepG2	23
chr11	66337742	66338742	LINC00680|u87|ENSG00000174744|ES	chr11	66337986	66338012	RBFOX2|K562	26
chr11	66337742	66338742	LINC00680|u87|ENSG00000174744|ES	chr11	66338043	66338071	EIF4G2|K562	28
chr11	66337742	66338742	LINC00680|u87|ENSG00000174744|ES	chr11	66338055	66338106	SMNDC1|K562	51
chr11	66337742	66338742	LINC00680|u87|ENSG00000174744|ES	chr11	66338443	66338476	MTPAP|K562	33
chr11	66337742	66338742	LINC00680|u87|ENSG00000174744|ES	chr11	66338264	66338289	DDX55|K562	25
chr11	66337742	66338742	LINC00680|u87|ENSG00000174744|ES	chr11	66338416	66338475	GTF2F1|K562	59
chr11	66337742	66338742	LINC00680|u87|ENSG00000174744|ES	chr11	66337852	66337897	RBM15|HepG2	45
chr11	66337742	66338742	LINC00680|u87|ENSG00000174744|ES	chr11	66338446	66338482	RBFOX2|HepG2	36
chr11	66337742	66338742	LINC00680|u87|ENSG00000174744|ES	chr11	66338721	66338762	LARP4|HepG2	21
chr11	66337742	66338742	LINC00680|u87|ENSG00000174744|ES	chr11	66338648	66338709	PRPF8|K562	61
chr11	66337742	66338742	LINC00680|u87|ENSG00000174744|ES	chr11	66338578	66338607	CSTF2T|K562	29
chr11	66337742	66338742	LINC00680|u87|ENSG00000174744|ES	chr11	66338447	66338477	U2AF2|K562	30
chr11	66337742	66338742	LINC00680|u87|ENSG00000174744|ES	chr11	66337837	66337890	LARP4|HepG2	53
chr11	66337742	66338742	LINC00680|u87|ENSG00000174744|ES	chr11	66338305	66338328	SF3B4|HepG2	23
chr11	66337742	66338742	LINC00680|u87|ENSG00000174744|ES	chr11	66338454	66338485	PCBP2|HepG2	31
chr11	66337742	66338742	LINC00680|u87|ENSG00000174744|ES	chr11	66338042	66338083	HNRNPA1|K562	41
chr11	66337742	66338742	LINC00680|u87|ENSG00000174744|ES	chr11	66338458	66338485	RBFOX2|K562	27
chr11	66337742	66338742	LINC00680|u87|ENSG00000174744|ES	chr11	66338023	66338056	TIA1|K562	33
chr11	66337742	66338742	LINC00680|u87|ENSG00000174744|ES	chr11	66338426	66338471	BUD13|HepG2	45
chr11	66337742	66338742	LINC00680|u87|ENSG00000174744|ES	chr11	66338264	66338292	TROVE2|K562	28
chr11	66337742	66338742	LINC00680|u87|ENSG00000174744|ES	chr11	66338737	66338768	BUD13|K562	5
chr11	66337742	66338742	LINC00680|u87|ENSG00000174744|ES	chr11	66337871	66337895	U2AF2|HepG2	24
chr11	66337742	66338742	LINC00680|u87|ENSG00000174744|ES	chr11	66338406	66338458	DDX24|K562	52
chr11	66337742	66338742	LINC00680|u87|ENSG00000174744|ES	chr11	66338729	66338764	YBX3|K562	13
chr11	66337742	66338742	LINC00680|u87|ENSG00000174744|ES	chr11	66337832	66337860	RPS3|HepG2	28
chr11	66337742	66338742	LINC00680|u87|ENSG00000174744|ES	chr11	66338442	66338479	MTPAP|K562	37
chr11	66337742	66338742	LINC00680|u87|ENSG00000174744|ES	chr11	66337833	66337884	CSTF2T|HepG2	51
chr11	66337742	66338742	LINC00680|u87|ENSG00000174744|ES	chr11	66338727	66338771	NCBP2|HepG2	15
chr11	66337742	66338742	LINC00680|u87|ENSG00000174744|ES	chr11	66338386	66338484	CSTF2T|HepG2	98
chr11	66337742	66338742	LINC00680|u87|ENSG00000174744|ES	chr11	66337848	66337894	XRN2|K562	46
chr11	66337742	66338742	LINC00680|u87|ENSG00000174744|ES	chr11	66338252	66338295	MTPAP|K562	43
chr11	66337742	66338742	LINC00680|u87|ENSG00000174744|ES	chr11	66337991	66337996	HNRNPU|K562	5
chr11	66337742	66338742	LINC00680|u87|ENSG00000174744|ES	chr11	66338727	66338784	UCHL5|HepG2	15
chr11	66337742	66338742	LINC00680|u87|ENSG00000174744|ES	chr11	66338265	66338274	EFTUD2|HepG2	9
chr11	66337742	66338742	LINC00680|u87|ENSG00000174744|ES	chr11	66338448	66338479	NOLC1|K562	31
chr11	66337742	66338742	LINC00680|u87|ENSG00000174744|ES	chr11	66338444	66338471	AKAP8L|K562	27
chr11	66337742	66338742	LINC00680|u87|ENSG00000174744|ES	chr11	66338446	66338476	LSM11|K562	30
chr11	66337742	66338742	LINC00680|u87|ENSG00000174744|ES	chr11	66338265	66338269	AARS|K562	4
chr11	66337742	66338742	LINC00680|u87|ENSG00000174744|ES	chr11	66337727	66337757	SBDS|K562	15
chr11	66337742	66338742	LINC00680|u87|ENSG00000174744|ES	chr11	66338273	66338316	ILF3|K562	43
chr11	66337742	66338742	LINC00680|u87|ENSG00000174744|ES	chr11	66338724	66338728	SRSF1|HepG2	4
chr11	66337742	66338742	LINC00680|u87|ENSG00000174744|ES	chr11	66338037	66338059	CSTF2T|HepG2	22
chr11	66337742	66338742	LINC00680|u87|ENSG00000174744|ES	chr11	66338448	66338475	DDX55|K562	27
chr11	66337742	66338742	LINC00680|u87|ENSG00000174744|ES	chr11	66338686	66338694	SUB1|HepG2	8
chr11	66337742	66338742	LINC00680|u87|ENSG00000174744|ES	chr11	66338058	66338096	EFTUD2|K562	38
chr11	66337742	66338742	LINC00680|u87|ENSG00000174744|ES	chr11	66337908	66337940	SF3B4|HepG2	32
chr11	66337742	66338742	LINC00680|u87|ENSG00000174744|ES	chr11	66338438	66338473	CSTF2T|K562	35
chr11	66337742	66338742	LINC00680|u87|ENSG00000174744|ES	chr11	66338269	66338277	YBX3|K562	8
chr11	66337742	66338742	LINC00680|u87|ENSG00000174744|ES	chr11	66337788	66337808	YBX3|K562	20
chr11	66337742	66338742	LINC00680|u87|ENSG00000174744|ES	chr11	66338676	66338721	AARS|K562	45
chr11	66337742	66338742	LINC00680|u87|ENSG00000174744|ES	chr11	66337789	66337813	RBM15|K562	24
chr11	66337742	66338742	LINC00680|u87|ENSG00000174744|ES	chr11	66337785	66337814	LARP4|HepG2	29
chr11	66337742	66338742	LINC00680|u87|ENSG00000174744|ES	chr11	66338737	66338770	AKAP8L|K562	5
chr11	66337742	66338742	LINC00680|u87|ENSG00000174744|ES	chr11	66338706	66338765	GRWD1|HepG2	36
chr11	66337742	66338742	LINC00680|u87|ENSG00000174744|ES	chr11	66338432	66338469	FKBP4|HepG2	37
chr11	66337742	66338742	LINC00680|u87|ENSG00000174744|ES	chr11	66338726	66338763	SND1|K562	16
chr11	66337742	66338742	LINC00680|u87|ENSG00000174744|ES	chr11	66338429	66338456	EIF4G2|K562	27
chr11	66337742	66338742	LINC00680|u87|ENSG00000174744|ES	chr11	66338431	66338488	CSTF2T|HepG2	57
chr11	66337742	66338742	LINC00680|u87|ENSG00000174744|ES	chr11	66338720	66338759	DDX55|HepG2	22
chr11	66337742	66338742	LINC00680|u87|ENSG00000174744|ES	chr11	66338252	66338301	LSM11|K562	49
chr11	66337742	66338742	LINC00680|u87|ENSG00000174744|ES	chr11	66338237	66338269	GPKOW|K562	32
chr11	66337742	66338742	LINC00680|u87|ENSG00000174744|ES	chr11	66338433	66338478	U2AF1|K562	45
chr11	66337742	66338742	LINC00680|u87|ENSG00000174744|ES	chr11	66338418	66338489	FAM120A|HepG2	71
chr11	66337742	66338742	LINC00680|u87|ENSG00000174744|ES	chr11	66338696	66338756	ZNF622|K562	46
chr11	66337742	66338742	LINC00680|u87|ENSG00000174744|ES	chr11	66338253	66338275	SRSF7|K562	22
chr11	66337742	66338742	LINC00680|u87|ENSG00000174744|ES	chr11	66337968	66338017	CSTF2T|HepG2	49
chr12	122980628	122981628	LINC00680|u87|ENSG00000182196|ES	chr12	122981234	122981276	AGGF1|HepG2	42
chr12	122980628	122981628	LINC00680|u87|ENSG00000182196|ES	chr12	122981004	122981046	DGCR8|HepG2	42
chr12	122980628	122981628	LINC00680|u87|ENSG00000182196|ES	chr12	122980889	122980903	ILF3|HepG2	14
chr12	122980628	122981628	LINC00680|u87|ENSG00000182196|ES	chr12	122981225	122981231	DDX55|K562	6
chr12	122980628	122981628	LINC00680|u87|ENSG00000182196|ES	chr12	122980777	122980847	SLTM|HepG2	70
chr12	122980628	122981628	LINC00680|u87|ENSG00000182196|ES	chr12	122981168	122981207	FASTKD2|K562	39
chr12	122980628	122981628	LINC00680|u87|ENSG00000182196|ES	chr12	122980995	122981046	GTF2F1|HepG2	51
chr12	122980628	122981628	LINC00680|u87|ENSG00000182196|ES	chr12	122980694	122980787	DDX3X|K562	93
chr12	122980628	122981628	LINC00680|u87|ENSG00000182196|ES	chr12	122980752	122980800	SRSF9|HepG2	48
chr12	122980628	122981628	LINC00680|u87|ENSG00000182196|ES	chr12	122980910	122980918	FASTKD2|HepG2	8
chr12	122980628	122981628	LINC00680|u87|ENSG00000182196|ES	chr12	122980780	122980814	HNRNPM|HepG2	34
chr12	122980628	122981628	LINC00680|u87|ENSG00000182196|ES	chr12	122980968	122981017	SF3B4|HepG2	49
chr12	122980628	122981628	LINC00680|u87|ENSG00000182196|ES	chr12	122981135	122981152	TIA1|HepG2	17
chr12	122980628	122981628	LINC00680|u87|ENSG00000182196|ES	chr12	122981356	122981364	AARS|K562	8
chr12	122980628	122981628	LINC00680|u87|ENSG00000182196|ES	chr12	122981108	122981148	HNRNPU|HepG2	40
chr12	122980628	122981628	LINC00680|u87|ENSG00000182196|ES	chr12	122981595	122981598	TBRG4|K562	3
chr12	122980628	122981628	LINC00680|u87|ENSG00000182196|ES	chr12	122980720	122980822	BCCIP|HepG2	102
chr12	122980628	122981628	LINC00680|u87|ENSG00000182196|ES	chr12	122980875	122980912	IGF2BP3|HepG2	37
chr12	122980628	122981628	LINC00680|u87|ENSG00000182196|ES	chr12	122980997	122981098	TIA1|K562	101
chr12	122980628	122981628	LINC00680|u87|ENSG00000182196|ES	chr12	122981264	122981308	PRPF8|K562	44
chr12	122980628	122981628	LINC00680|u87|ENSG00000182196|ES	chr12	122981149	122981193	NCBP2|HepG2	44
chr12	122980628	122981628	LINC00680|u87|ENSG00000182196|ES	chr12	122980889	122980934	RBM15|HepG2	45
chr12	122980628	122981628	LINC00680|u87|ENSG00000182196|ES	chr12	122981149	122981226	SRSF1|HepG2	77
chr12	122980628	122981628	LINC00680|u87|ENSG00000182196|ES	chr12	122981366	122981400	SF3B1|K562	34
chr12	122980628	122981628	LINC00680|u87|ENSG00000182196|ES	chr12	122980779	122980809	RBM22|HepG2	30
chr12	122980628	122981628	LINC00680|u87|ENSG00000182196|ES	chr12	122981135	122981199	BUD13|K562	64
chr12	122980628	122981628	LINC00680|u87|ENSG00000182196|ES	chr12	122981568	122981603	SUB1|HepG2	35
chr12	122980628	122981628	LINC00680|u87|ENSG00000182196|ES	chr12	122980876	122980917	GTF2F1|HepG2	41
chr12	122980628	122981628	LINC00680|u87|ENSG00000182196|ES	chr12	122980984	122981048	HNRNPU|K562	64
chr12	122980628	122981628	LINC00680|u87|ENSG00000182196|ES	chr12	122981226	122981291	UCHL5|K562	65
chr12	122980628	122981628	LINC00680|u87|ENSG00000182196|ES	chr12	122980717	122980760	AUH|HepG2	43
chr12	122980628	122981628	LINC00680|u87|ENSG00000182196|ES	chr12	122980721	122980747	FASTKD2|HepG2	26
chr12	122980628	122981628	LINC00680|u87|ENSG00000182196|ES	chr12	122980769	122980817	U2AF1|HepG2	48
chr12	122980628	122981628	LINC00680|u87|ENSG00000182196|ES	chr12	122981282	122981299	HNRNPUL1|K562	17
chr12	122980628	122981628	LINC00680|u87|ENSG00000182196|ES	chr12	122980878	122980922	EFTUD2|HepG2	44
chr12	122980628	122981628	LINC00680|u87|ENSG00000182196|ES	chr12	122980669	122980693	LARP4|K562	24
chr12	122980628	122981628	LINC00680|u87|ENSG00000182196|ES	chr12	122981571	122981615	U2AF2|HepG2	44
chr12	122980628	122981628	LINC00680|u87|ENSG00000182196|ES	chr12	122980716	122980779	PRPF8|HepG2	63
chr12	122980628	122981628	LINC00680|u87|ENSG00000182196|ES	chr12	122981174	122981232	LARP4|HepG2	58
chr12	122980628	122981628	LINC00680|u87|ENSG00000182196|ES	chr12	122981163	122981191	MTPAP|K562	28
chr12	122980628	122981628	LINC00680|u87|ENSG00000182196|ES	chr12	122980799	122980840	LARP4|HepG2	41
chr12	122980628	122981628	LINC00680|u87|ENSG00000182196|ES	chr12	122981220	122981303	GRWD1|HepG2	83
chr12	122980628	122981628	LINC00680|u87|ENSG00000182196|ES	chr12	122980813	122980838	BUD13|K562	25
chr12	122980628	122981628	LINC00680|u87|ENSG00000182196|ES	chr12	122980746	122980781	LARP4|K562	35
chr12	122980628	122981628	LINC00680|u87|ENSG00000182196|ES	chr12	122981341	122981379	UCHL5|HepG2	38
chr12	122980628	122981628	LINC00680|u87|ENSG00000182196|ES	chr12	122980857	122980942	ILF3|HepG2	85
chr12	122980628	122981628	LINC00680|u87|ENSG00000182196|ES	chr12	122981161	122981227	AGGF1|K562	66
chr12	122980628	122981628	LINC00680|u87|ENSG00000182196|ES	chr12	122980877	122980965	EIF3H|HepG2	88
chr12	122980628	122981628	LINC00680|u87|ENSG00000182196|ES	chr12	122981580	122981616	NKRF|HepG2	36
chr12	122980628	122981628	LINC00680|u87|ENSG00000182196|ES	chr12	122980713	122980751	HNRNPM|K562	38
chr12	122980628	122981628	LINC00680|u87|ENSG00000182196|ES	chr12	122981009	122981062	XPO5|HepG2	53
chr12	122980628	122981628	LINC00680|u87|ENSG00000182196|ES	chr12	122981007	122981044	AGGF1|HepG2	37
chr12	122980628	122981628	LINC00680|u87|ENSG00000182196|ES	chr12	122981157	122981202	SRSF9|HepG2	45
chr12	122980628	122981628	LINC00680|u87|ENSG00000182196|ES	chr12	122980807	122980836	KHDRBS1|K562	29
chr12	122980628	122981628	LINC00680|u87|ENSG00000182196|ES	chr12	122981595	122981711	UCHL5|HepG2	33
chr12	122980628	122981628	LINC00680|u87|ENSG00000182196|ES	chr12	122981157	122981198	SUGP2|HepG2	41
chr12	122980628	122981628	LINC00680|u87|ENSG00000182196|ES	chr12	122980786	122980807	CDC40|HepG2	21
chr12	122980628	122981628	LINC00680|u87|ENSG00000182196|ES	chr12	122980873	122980928	DGCR8|HepG2	55
chr12	122980628	122981628	LINC00680|u87|ENSG00000182196|ES	chr12	122980754	122980767	RPS5|K562	13
chr12	122980628	122981628	LINC00680|u87|ENSG00000182196|ES	chr12	122980732	122980773	DDX42|K562	41
chr12	122980628	122981628	LINC00680|u87|ENSG00000182196|ES	chr12	122980991	122981029	SMNDC1|K562	38
chr12	122980628	122981628	LINC00680|u87|ENSG00000182196|ES	chr12	122980891	122980931	XRCC6|K562	40
chr12	122980628	122981628	LINC00680|u87|ENSG00000182196|ES	chr12	122980901	122980911	CSTF2|HepG2	10
chr12	122980628	122981628	LINC00680|u87|ENSG00000182196|ES	chr12	122981021	122981070	SLTM|K562	49
chr12	122980628	122981628	LINC00680|u87|ENSG00000182196|ES	chr12	122980740	122980776	DGCR8|K562	36
chr12	122980628	122981628	LINC00680|u87|ENSG00000182196|ES	chr12	122981018	122981059	LIN28B|HepG2	41
chr12	122980628	122981628	LINC00680|u87|ENSG00000182196|ES	chr12	122980797	122980825	SLTM|HepG2	28
chr12	122980628	122981628	LINC00680|u87|ENSG00000182196|ES	chr12	122981194	122981257	POLR2G|HepG2	63
chr12	122980628	122981628	LINC00680|u87|ENSG00000182196|ES	chr12	122980881	122980922	RBM22|HepG2	41
chr12	122980628	122981628	LINC00680|u87|ENSG00000182196|ES	chr12	122981116	122981184	U2AF1|HepG2	68
chr12	122980628	122981628	LINC00680|u87|ENSG00000182196|ES	chr12	122981272	122981298	TRA2A|K562	26
chr12	122980628	122981628	LINC00680|u87|ENSG00000182196|ES	chr12	122981587	122981624	BUD13|HepG2	37
chr12	122980628	122981628	LINC00680|u87|ENSG00000182196|ES	chr12	122981315	122981375	EFTUD2|HepG2	60
chr12	122980628	122981628	LINC00680|u87|ENSG00000182196|ES	chr12	122980788	122980848	GTF2F1|HepG2	60
chr12	122980628	122981628	LINC00680|u87|ENSG00000182196|ES	chr12	122980870	122980942	RBFOX2|HepG2	72
chr12	122980628	122981628	LINC00680|u87|ENSG00000182196|ES	chr12	122981595	122981608	RBM15|K562	13
chr12	122980628	122981628	LINC00680|u87|ENSG00000182196|ES	chr12	122981285	122981305	GPKOW|K562	20
chr12	122980628	122981628	LINC00680|u87|ENSG00000182196|ES	chr12	122980819	122980931	GTF2F1|K562	112
chr12	122980628	122981628	LINC00680|u87|ENSG00000182196|ES	chr12	122980768	122980839	PPIL4|K562	71
chr12	122980628	122981628	LINC00680|u87|ENSG00000182196|ES	chr12	122980770	122980827	TARDBP|K562	57
chr12	122980628	122981628	LINC00680|u87|ENSG00000182196|ES	chr12	122980648	122980679	NONO|K562	31
chr12	122980628	122981628	LINC00680|u87|ENSG00000182196|ES	chr12	122980718	122980775	RBFOX2|HepG2	57
chr12	122980628	122981628	LINC00680|u87|ENSG00000182196|ES	chr12	122980964	122981019	PCBP2|HepG2	55
chr12	122980628	122981628	LINC00680|u87|ENSG00000182196|ES	chr12	122981240	122981258	DDX3X|HepG2	18
chr12	122980628	122981628	LINC00680|u87|ENSG00000182196|ES	chr12	122981596	122981614	SUPV3L1|HepG2	18
chr12	122980628	122981628	LINC00680|u87|ENSG00000182196|ES	chr12	122981594	122981617	CPSF6|K562	23
chr12	122980628	122981628	LINC00680|u87|ENSG00000182196|ES	chr12	122980885	122980919	RPS11|K562	34
chr12	122980628	122981628	LINC00680|u87|ENSG00000182196|ES	chr12	122980792	122980829	SRSF7|K562	37
chr12	122980628	122981628	LINC00680|u87|ENSG00000182196|ES	chr12	122981013	122981037	UCHL5|HepG2	24
chr12	122980628	122981628	LINC00680|u87|ENSG00000182196|ES	chr12	122981179	122981205	SRSF7|HepG2	26
chr12	122980628	122981628	LINC00680|u87|ENSG00000182196|ES	chr12	122980771	122980829	RBM22|K562	58
chr12	122980628	122981628	LINC00680|u87|ENSG00000182196|ES	chr12	122980801	122980842	BCCIP|HepG2	41
chr12	122980628	122981628	LINC00680|u87|ENSG00000182196|ES	chr12	122980740	122980778	SRSF7|K562	38
chr12	122980628	122981628	LINC00680|u87|ENSG00000182196|ES	chr12	122980662	122980685	TIA1|K562	23
chr12	122980628	122981628	LINC00680|u87|ENSG00000182196|ES	chr12	122980895	122980908	POLR2G|HepG2	13
chr12	122980628	122981628	LINC00680|u87|ENSG00000182196|ES	chr12	122981129	122981153	IGF2BP2|K562	24
chr12	122980628	122981628	LINC00680|u87|ENSG00000182196|ES	chr12	122981139	122981230	DDX55|HepG2	91
chr12	122980628	122981628	LINC00680|u87|ENSG00000182196|ES	chr12	122981588	122981636	HLTF|K562	40
chr12	122980628	122981628	LINC00680|u87|ENSG00000182196|ES	chr12	122981201	122981224	SRSF9|HepG2	23
chr12	122980628	122981628	LINC00680|u87|ENSG00000182196|ES	chr12	122980802	122980850	NONO|K562	48
chr12	122980628	122981628	LINC00680|u87|ENSG00000182196|ES	chr12	122981117	122981200	RBM27|K562	83
chr12	122980628	122981628	LINC00680|u87|ENSG00000182196|ES	chr12	122980791	122980843	UCHL5|HepG2	52
chr12	122980628	122981628	LINC00680|u87|ENSG00000182196|ES	chr12	122980897	122980917	EWSR1|K562	20
chr12	122980628	122981628	LINC00680|u87|ENSG00000182196|ES	chr12	122980808	122980842	TBRG4|K562	34
chr12	122980628	122981628	LINC00680|u87|ENSG00000182196|ES	chr12	122981128	122981161	DDX55|K562	33
chr12	122980628	122981628	LINC00680|u87|ENSG00000182196|ES	chr12	122980897	122980919	LSM11|HepG2	22
chr12	122980628	122981628	LINC00680|u87|ENSG00000182196|ES	chr12	122981564	122981593	SMNDC1|HepG2	29
chr12	122980628	122981628	LINC00680|u87|ENSG00000182196|ES	chr12	122981015	122981034	FAM120A|HepG2	19
chr12	122980628	122981628	LINC00680|u87|ENSG00000182196|ES	chr12	122981162	122981179	AGGF1|HepG2	17
chr12	122980628	122981628	LINC00680|u87|ENSG00000182196|ES	chr12	122980883	122980927	FAM120A|HepG2	44
chr12	122980628	122981628	LINC00680|u87|ENSG00000182196|ES	chr12	122980744	122980774	PUS1|K562	30
chr12	122980628	122981628	LINC00680|u87|ENSG00000182196|ES	chr12	122980892	122980912	RPS3|HepG2	20
chr12	122980628	122981628	LINC00680|u87|ENSG00000182196|ES	chr12	122980696	122980745	FMR1|K562	49
chr12	122980628	122981628	LINC00680|u87|ENSG00000182196|ES	chr12	122981153	122981198	YBX3|K562	45
chr12	122980628	122981628	LINC00680|u87|ENSG00000182196|ES	chr12	122981117	122981153	U2AF2|HepG2	36
chr12	122980628	122981628	LINC00680|u87|ENSG00000182196|ES	chr12	122981590	122981623	UCHL5|K562	33
chr12	122980628	122981628	LINC00680|u87|ENSG00000182196|ES	chr12	122981233	122981281	RBM15|K562	48
chr12	122980628	122981628	LINC00680|u87|ENSG00000182196|ES	chr12	122980895	122980940	AARS|K562	45
chr12	122980628	122981628	LINC00680|u87|ENSG00000182196|ES	chr12	122981325	122981379	HNRNPA1|K562	54
chr12	122980628	122981628	LINC00680|u87|ENSG00000182196|ES	chr12	122981571	122981588	SMNDC1|K562	17
chr12	122980628	122981628	LINC00680|u87|ENSG00000182196|ES	chr12	122980747	122980832	RPS5|HepG2	85
chr12	122980628	122981628	LINC00680|u87|ENSG00000182196|ES	chr12	122980801	122980848	SUPV3L1|HepG2	47
chr12	122980628	122981628	LINC00680|u87|ENSG00000182196|ES	chr12	122981127	122981151	DDX55|HepG2	24
chr12	122980628	122981628	LINC00680|u87|ENSG00000182196|ES	chr12	122981570	122981581	U2AF1|HepG2	11
chr12	122980628	122981628	LINC00680|u87|ENSG00000182196|ES	chr12	122981563	122981580	EFTUD2|HepG2	17
chr12	122980628	122981628	LINC00680|u87|ENSG00000182196|ES	chr12	122981186	122981211	ZNF622|K562	25
chr12	122980628	122981628	LINC00680|u87|ENSG00000182196|ES	chr12	122981274	122981286	IGF2BP3|HepG2	12
chr12	122980628	122981628	LINC00680|u87|ENSG00000182196|ES	chr12	122980808	122980813	LIN28B|K562	5
chr12	122980628	122981628	LINC00680|u87|ENSG00000182196|ES	chr12	122981183	122981254	TARDBP|K562	71
chr12	122980628	122981628	LINC00680|u87|ENSG00000182196|ES	chr12	122980816	122980850	SAFB2|K562	34
chr12	122980628	122981628	LINC00680|u87|ENSG00000182196|ES	chr12	122980881	122980919	PTBP1|HepG2	38
chr12	122980628	122981628	LINC00680|u87|ENSG00000182196|ES	chr12	122980986	122981067	EFTUD2|HepG2	81
chr12	122980628	122981628	LINC00680|u87|ENSG00000182196|ES	chr12	122980880	122980923	NKRF|HepG2	43
chr12	122980628	122981628	LINC00680|u87|ENSG00000182196|ES	chr12	122980874	122980943	RPS5|HepG2	69
chr12	122980628	122981628	LINC00680|u87|ENSG00000182196|ES	chr12	122981230	122981316	RBM15|K562	86
chr12	122980628	122981628	LINC00680|u87|ENSG00000182196|ES	chr12	122981266	122981274	XRN2|K562	8
chr12	122980628	122981628	LINC00680|u87|ENSG00000182196|ES	chr12	122981377	122981436	HNRNPA1|HepG2	59
chr12	122980628	122981628	LINC00680|u87|ENSG00000182196|ES	chr12	122980760	122980818	NOLC1|K562	58
chr12	122980628	122981628	LINC00680|u87|ENSG00000182196|ES	chr12	122980808	122980841	XRCC6|HepG2	33
chr12	122980628	122981628	LINC00680|u87|ENSG00000182196|ES	chr12	122980889	122980911	SRSF7|HepG2	22
chr12	122980628	122981628	LINC00680|u87|ENSG00000182196|ES	chr12	122981516	122981523	UCHL5|HepG2	7
chr12	122980628	122981628	LINC00680|u87|ENSG00000182196|ES	chr12	122981180	122981206	RPS3|HepG2	26
chr12	122980628	122981628	LINC00680|u87|ENSG00000182196|ES	chr12	122981268	122981278	DDX24|K562	10
chr12	122980628	122981628	LINC00680|u87|ENSG00000182196|ES	chr12	122981002	122981019	SUPV3L1|HepG2	17
chr12	122980628	122981628	LINC00680|u87|ENSG00000182196|ES	chr12	122980702	122980850	NCBP2|HepG2	148
chr12	122980628	122981628	LINC00680|u87|ENSG00000182196|ES	chr12	122981340	122981389	EFTUD2|K562	49
chr12	122980628	122981628	LINC00680|u87|ENSG00000182196|ES	chr12	122980662	122980669	LARP4|K562	7
chr12	122980628	122981628	LINC00680|u87|ENSG00000182196|ES	chr12	122980867	122980899	DHX30|HepG2	32
chr12	122980628	122981628	LINC00680|u87|ENSG00000182196|ES	chr12	122981167	122981175	PTBP1|HepG2	8
chr12	122980628	122981628	LINC00680|u87|ENSG00000182196|ES	chr12	122981122	122981169	LIN28B|K562	47
chr12	122980628	122981628	LINC00680|u87|ENSG00000182196|ES	chr12	122980707	122980778	FMR1|K562	71
chr12	122980628	122981628	LINC00680|u87|ENSG00000182196|ES	chr12	122980788	122980846	CSTF2T|HepG2	58
chr12	122980628	122981628	LINC00680|u87|ENSG00000182196|ES	chr12	122981241	122981302	PPIG|HepG2	61
chr12	122980628	122981628	LINC00680|u87|ENSG00000182196|ES	chr12	122981130	122981159	DDX42|K562	29
chr12	122980628	122981628	LINC00680|u87|ENSG00000182196|ES	chr12	122981229	122981312	UCHL5|HepG2	83
chr12	122980628	122981628	LINC00680|u87|ENSG00000182196|ES	chr12	122981187	122981237	EIF4G2|K562	50
chr12	122980628	122981628	LINC00680|u87|ENSG00000182196|ES	chr12	122981243	122981266	TBRG4|K562	23
chr12	122980628	122981628	LINC00680|u87|ENSG00000182196|ES	chr12	122980899	122980936	FASTKD2|HepG2	37
chr12	122980628	122981628	LINC00680|u87|ENSG00000182196|ES	chr12	122981036	122981058	TNRC6A|K562	22
chr12	122980628	122981628	LINC00680|u87|ENSG00000182196|ES	chr12	122980880	122980929	NONO|K562	49
chr12	122980628	122981628	LINC00680|u87|ENSG00000182196|ES	chr12	122981293	122981359	RBM5|HepG2	66
chr12	122980628	122981628	LINC00680|u87|ENSG00000182196|ES	chr12	122981127	122981176	LIN28B|K562	49
chr12	122980628	122981628	LINC00680|u87|ENSG00000182196|ES	chr12	122981269	122981309	AKAP8L|K562	40
chr12	122980628	122981628	LINC00680|u87|ENSG00000182196|ES	chr12	122980879	122980930	GTF2F1|K562	51
chr12	122980628	122981628	LINC00680|u87|ENSG00000182196|ES	chr12	122980876	122980911	NCBP2|K562	35
chr12	122980628	122981628	LINC00680|u87|ENSG00000182196|ES	chr12	122981590	122981637	UCHL5|HepG2	38
chr12	122980628	122981628	LINC00680|u87|ENSG00000182196|ES	chr12	122981543	122981595	SF3A3|HepG2	52
chr12	122980628	122981628	LINC00680|u87|ENSG00000182196|ES	chr12	122980750	122980846	EWSR1|K562	96
chr12	122980628	122981628	LINC00680|u87|ENSG00000182196|ES	chr12	122981266	122981307	SF3B1|K562	41
chr12	122980628	122981628	LINC00680|u87|ENSG00000182196|ES	chr12	122981570	122981603	BUD13|HepG2	33
chr12	122980628	122981628	LINC00680|u87|ENSG00000182196|ES	chr12	122981590	122981680	UCHL5|K562	38
chr12	122980628	122981628	LINC00680|u87|ENSG00000182196|ES	chr12	122981155	122981198	FMR1|K562	43
chr12	122980628	122981628	LINC00680|u87|ENSG00000182196|ES	chr12	122981159	122981210	DDX3X|HepG2	51
chr12	122980628	122981628	LINC00680|u87|ENSG00000182196|ES	chr12	122981152	122981208	PPIG|HepG2	56
chr12	122980628	122981628	LINC00680|u87|ENSG00000182196|ES	chr12	122981588	122981617	RBM22|HepG2	29
chr12	122980628	122981628	LINC00680|u87|ENSG00000182196|ES	chr12	122981361	122981412	PRPF8|K562	51
chr12	122980628	122981628	LINC00680|u87|ENSG00000182196|ES	chr12	122980876	122980956	POLR2G|HepG2	80
chr12	122980628	122981628	LINC00680|u87|ENSG00000182196|ES	chr12	122981144	122981160	DHX30|K562	16
chr12	122980628	122981628	LINC00680|u87|ENSG00000182196|ES	chr12	122981410	122981420	RBM5|HepG2	10
chr12	122980628	122981628	LINC00680|u87|ENSG00000182196|ES	chr12	122980748	122980823	U2AF1|HepG2	75
chr12	122980628	122981628	LINC00680|u87|ENSG00000182196|ES	chr12	122981555	122981611	SF3B4|K562	56
chr12	122980628	122981628	LINC00680|u87|ENSG00000182196|ES	chr12	122981225	122981319	SRSF1|HepG2	94
chr12	122980628	122981628	LINC00680|u87|ENSG00000182196|ES	chr12	122980807	122980847	POLR2G|HepG2	40
chr12	122980628	122981628	LINC00680|u87|ENSG00000182196|ES	chr12	122980798	122980840	XPO5|HepG2	42
chr12	122980628	122981628	LINC00680|u87|ENSG00000182196|ES	chr12	122981241	122981268	NOL12|HepG2	27
chr12	122980628	122981628	LINC00680|u87|ENSG00000182196|ES	chr12	122980986	122981026	NONO|K562	40
chr12	122980628	122981628	LINC00680|u87|ENSG00000182196|ES	chr12	122980869	122980914	FKBP4|HepG2	45
chr12	122980628	122981628	LINC00680|u87|ENSG00000182196|ES	chr12	122981126	122981197	FXR2|K562	71
chr12	122980628	122981628	LINC00680|u87|ENSG00000182196|ES	chr12	122980778	122980819	DDX24|K562	41
chr12	122980628	122981628	LINC00680|u87|ENSG00000182196|ES	chr12	122981147	122981202	CSTF2|HepG2	55
chr12	122980628	122981628	LINC00680|u87|ENSG00000182196|ES	chr12	122981228	122981267	TBRG4|K562	39
chr12	122980628	122981628	LINC00680|u87|ENSG00000182196|ES	chr12	122980810	122980821	GPKOW|K562	11
chr12	122980628	122981628	LINC00680|u87|ENSG00000182196|ES	chr12	122981581	122981636	BUD13|K562	47
chr12	122980628	122981628	LINC00680|u87|ENSG00000182196|ES	chr12	122980883	122980925	BCCIP|HepG2	42
chr12	122980628	122981628	LINC00680|u87|ENSG00000182196|ES	chr12	122980971	122981083	SND1|K562	112
chr12	122980628	122981628	LINC00680|u87|ENSG00000182196|ES	chr12	122980893	122980907	HNRNPK|HepG2	14
chr12	122980628	122981628	LINC00680|u87|ENSG00000182196|ES	chr12	122981281	122981300	GRWD1|HepG2	19
chr12	122980628	122981628	LINC00680|u87|ENSG00000182196|ES	chr12	122981011	122981072	EIF3D|HepG2	61
chr12	122980628	122981628	LINC00680|u87|ENSG00000182196|ES	chr12	122981238	122981268	SRSF7|HepG2	30
chr12	122980628	122981628	LINC00680|u87|ENSG00000182196|ES	chr12	122981178	122981189	DROSHA|K562	11
chr12	122980628	122981628	LINC00680|u87|ENSG00000182196|ES	chr12	122980875	122980924	U2AF1|K562	49
chr12	122980628	122981628	LINC00680|u87|ENSG00000182196|ES	chr12	122980870	122980904	DDX55|HepG2	34
chr12	122980628	122981628	LINC00680|u87|ENSG00000182196|ES	chr12	122980882	122980916	UCHL5|HepG2	34
chr12	122980628	122981628	LINC00680|u87|ENSG00000182196|ES	chr12	122980707	122980763	EIF4G2|K562	56
chr12	122980628	122981628	LINC00680|u87|ENSG00000182196|ES	chr12	122981589	122981611	AGGF1|K562	22
chr12	122980628	122981628	LINC00680|u87|ENSG00000182196|ES	chr12	122980806	122980836	BUD13|K562	30
chr12	122980628	122981628	LINC00680|u87|ENSG00000182196|ES	chr12	122980965	122981004	DHX30|K562	39
chr12	122980628	122981628	LINC00680|u87|ENSG00000182196|ES	chr12	122981152	122981195	XRCC6|K562	43
chr12	122980628	122981628	LINC00680|u87|ENSG00000182196|ES	chr12	122981124	122981219	GRWD1|HepG2	95
chr12	122980628	122981628	LINC00680|u87|ENSG00000182196|ES	chr12	122980787	122980844	BUD13|HepG2	57
chr12	122980628	122981628	LINC00680|u87|ENSG00000182196|ES	chr12	122981139	122981184	SND1|K562	45
chr12	122980628	122981628	LINC00680|u87|ENSG00000182196|ES	chr12	122980762	122980824	HNRNPU|HepG2	62
chr12	122980628	122981628	LINC00680|u87|ENSG00000182196|ES	chr12	122981293	122981346	HNRNPA1|HepG2	53
chr12	122980628	122981628	LINC00680|u87|ENSG00000182196|ES	chr12	122981542	122981591	SF3B4|K562	49
chr12	122980628	122981628	LINC00680|u87|ENSG00000182196|ES	chr12	122980750	122980831	EIF3D|HepG2	81
chr12	122980628	122981628	LINC00680|u87|ENSG00000182196|ES	chr12	122981138	122981188	TNRC6A|K562	50
chr12	122980628	122981628	LINC00680|u87|ENSG00000182196|ES	chr12	122980795	122980836	TROVE2|HepG2	41
chr12	122980628	122981628	LINC00680|u87|ENSG00000182196|ES	chr12	122980705	122980731	YBX3|K562	26
chr12	122980628	122981628	LINC00680|u87|ENSG00000182196|ES	chr12	122980871	122980930	CSTF2T|HepG2	59
chr12	122980628	122981628	LINC00680|u87|ENSG00000182196|ES	chr12	122981496	122981518	PRPF8|HepG2	22
chr12	122980628	122981628	LINC00680|u87|ENSG00000182196|ES	chr12	122981004	122981023	HNRNPUL1|HepG2	19
chr12	122980628	122981628	LINC00680|u87|ENSG00000182196|ES	chr12	122981157	122981217	UCHL5|K562	60
chr12	122980628	122981628	LINC00680|u87|ENSG00000182196|ES	chr12	122981586	122981621	GRWD1|HepG2	35
chr12	122980628	122981628	LINC00680|u87|ENSG00000182196|ES	chr12	122980767	122980845	RBM22|HepG2	78
chr12	122980628	122981628	LINC00680|u87|ENSG00000182196|ES	chr12	122981104	122981141	XRCC6|HepG2	37
chr12	122980628	122981628	LINC00680|u87|ENSG00000182196|ES	chr12	122981481	122981513	AGO2|HEK293S	32
chr12	122980628	122981628	LINC00680|u87|ENSG00000182196|ES	chr12	122980772	122980803	HNRNPM|K562	31
chr12	122980628	122981628	LINC00680|u87|ENSG00000182196|ES	chr12	122981510	122981604	SF3A3|HepG2	94
chr12	122980628	122981628	LINC00680|u87|ENSG00000182196|ES	chr12	122981219	122981259	CPSF6|K562	40
chr12	122980628	122981628	LINC00680|u87|ENSG00000182196|ES	chr12	122980995	122981055	PRPF8|HepG2	60
chr12	122980628	122981628	LINC00680|u87|ENSG00000182196|ES	chr12	122980713	122980750	DDX42|K562	37
chr12	122980628	122981628	LINC00680|u87|ENSG00000182196|ES	chr12	122981123	122981194	LARP7|K562	71
chr12	122980628	122981628	LINC00680|u87|ENSG00000182196|ES	chr12	122981045	122981076	AUH|HepG2	31
chr12	122980628	122981628	LINC00680|u87|ENSG00000182196|ES	chr12	122980885	122980922	PCBP2|HepG2	37
chr12	122980628	122981628	LINC00680|u87|ENSG00000182196|ES	chr12	122981180	122981252	SRSF7|K562	72
chr12	122980628	122981628	LINC00680|u87|ENSG00000182196|ES	chr12	122981510	122981538	ZRANB2|K562	28
chr12	122980628	122981628	LINC00680|u87|ENSG00000182196|ES	chr12	122980960	122981053	CSTF2T|HepG2	93
chr12	122980628	122981628	LINC00680|u87|ENSG00000182196|ES	chr12	122980891	122980922	BUD13|K562	31
chr12	122980628	122981628	LINC00680|u87|ENSG00000182196|ES	chr12	122980751	122980781	METAP2|K562	30
chr12	122980628	122981628	LINC00680|u87|ENSG00000182196|ES	chr12	122980745	122980780	YWHAG|K562	35
chr12	122980628	122981628	LINC00680|u87|ENSG00000182196|ES	chr12	122980999	122981042	RBM5|HepG2	43
chr12	122980628	122981628	LINC00680|u87|ENSG00000182196|ES	chr12	122981336	122981376	IGF2BP3|HepG2	40
chr12	122980628	122981628	LINC00680|u87|ENSG00000182196|ES	chr12	122981410	122981442	XPO5|HepG2	32
chr12	122980628	122981628	LINC00680|u87|ENSG00000182196|ES	chr12	122980992	122981040	CSTF2T|K562	48
chr12	122980628	122981628	LINC00680|u87|ENSG00000182196|ES	chr12	122980708	122980750	HNRNPM|K562	42
chr12	122980628	122981628	LINC00680|u87|ENSG00000182196|ES	chr12	122980827	122980840	TARDBP|K562	13
chr12	122980628	122981628	LINC00680|u87|ENSG00000182196|ES	chr12	122980877	122980936	NKRF|HepG2	59
chr12	122980628	122981628	LINC00680|u87|ENSG00000182196|ES	chr12	122981262	122981417	PRPF8|K562	155
chr12	122980628	122981628	LINC00680|u87|ENSG00000182196|ES	chr12	122980764	122980773	RBM5|HepG2	9
chr12	122980628	122981628	LINC00680|u87|ENSG00000182196|ES	chr12	122980874	122980889	TRA2A|K562	15
chr12	122980628	122981628	LINC00680|u87|ENSG00000182196|ES	chr12	122981258	122981280	FTO|K562	22
chr12	122980628	122981628	LINC00680|u87|ENSG00000182196|ES	chr12	122980825	122980856	DDX6|K562	31
chr12	122980628	122981628	LINC00680|u87|ENSG00000182196|ES	chr12	122981281	122981300	SF3B4|K562	19
chr12	122980628	122981628	LINC00680|u87|ENSG00000182196|ES	chr12	122980874	122980935	CSTF2T|HepG2	61
chr12	122980628	122981628	LINC00680|u87|ENSG00000182196|ES	chr12	122981146	122981245	SLTM|K562	99
chr12	122980628	122981628	LINC00680|u87|ENSG00000182196|ES	chr12	122980728	122980772	FAM120A|HepG2	44
chr12	122980628	122981628	LINC00680|u87|ENSG00000182196|ES	chr12	122980777	122980826	AGGF1|HepG2	49
chr12	122980628	122981628	LINC00680|u87|ENSG00000182196|ES	chr12	122980789	122980848	DGCR8|HepG2	59
chr12	122980628	122981628	LINC00680|u87|ENSG00000182196|ES	chr12	122981213	122981267	YWHAG|K562	54
chr12	122980628	122981628	LINC00680|u87|ENSG00000182196|ES	chr12	122981323	122981358	U2AF1|HepG2	35
chr12	122980628	122981628	LINC00680|u87|ENSG00000182196|ES	chr12	122981006	122981043	SMNDC1|K562	37
chr12	122980628	122981628	LINC00680|u87|ENSG00000182196|ES	chr12	122981161	122981201	FXR1|K562	40
chr12	122980628	122981628	LINC00680|u87|ENSG00000182196|ES	chr12	122980767	122980828	EIF3H|HepG2	61
chr12	122980628	122981628	LINC00680|u87|ENSG00000182196|ES	chr12	122981128	122981203	FTO|K562	75
chr12	122980628	122981628	LINC00680|u87|ENSG00000182196|ES	chr12	122981130	122981213	DDX3X|K562	83
chr12	122980628	122981628	LINC00680|u87|ENSG00000182196|ES	chr12	122980874	122980946	XRN2|HepG2	72
chr12	122980628	122981628	LINC00680|u87|ENSG00000182196|ES	chr12	122980952	122980991	RPS3|HepG2	39
chr12	122980628	122981628	LINC00680|u87|ENSG00000182196|ES	chr12	122981116	122981161	U2AF2|K562	45
chr12	122980628	122981628	LINC00680|u87|ENSG00000182196|ES	chr12	122981221	122981259	TAF15|K562	38
chr12	122980628	122981628	LINC00680|u87|ENSG00000182196|ES	chr12	122981624	122981701	DDX59|HepG2	4
chr12	122980628	122981628	LINC00680|u87|ENSG00000182196|ES	chr12	122980972	122981001	U2AF1|K562	29
chr12	122980628	122981628	LINC00680|u87|ENSG00000182196|ES	chr12	122980882	122980923	IGF2BP1|HepG2	41
chr12	122980628	122981628	LINC00680|u87|ENSG00000182196|ES	chr12	122981312	122981344	PRPF8|HepG2	32
chr12	122980628	122981628	LINC00680|u87|ENSG00000182196|ES	chr12	122980899	122980916	NONO|K562	17
chr12	122980628	122981628	LINC00680|u87|ENSG00000182196|ES	chr12	122980992	122981036	TROVE2|HepG2	44
chr12	122980628	122981628	LINC00680|u87|ENSG00000182196|ES	chr12	122981272	122981371	PRPF8|HepG2	99
chr12	122980628	122981628	LINC00680|u87|ENSG00000182196|ES	chr12	122981264	122981286	PRPF8|HepG2	22
chr12	122980628	122981628	LINC00680|u87|ENSG00000182196|ES	chr12	122980814	122980840	TBRG4|K562	26
chr12	122980628	122981628	LINC00680|u87|ENSG00000182196|ES	chr12	122980761	122980788	NOL12|HepG2	27
chr12	122980628	122981628	LINC00680|u87|ENSG00000182196|ES	chr12	122980967	122980978	DDX42|K562	11
chr12	122980628	122981628	LINC00680|u87|ENSG00000182196|ES	chr12	122980814	122980839	LARP4|HepG2	25
chr12	122980628	122981628	LINC00680|u87|ENSG00000182196|ES	chr12	122981495	122981512	DHX30|HepG2	17
chr12	122980628	122981628	LINC00680|u87|ENSG00000182196|ES	chr12	122981289	122981335	BCCIP|HepG2	46
chr12	122980628	122981628	LINC00680|u87|ENSG00000182196|ES	chr12	122980616	122980649	CSTF2T|K562	21
chr12	122980628	122981628	LINC00680|u87|ENSG00000182196|ES	chr12	122981596	122981599	PRPF8|K562	3
chr12	122980628	122981628	LINC00680|u87|ENSG00000182196|ES	chr12	122980874	122980917	SF3B4|HepG2	43
chr12	122980628	122981628	LINC00680|u87|ENSG00000182196|ES	chr12	122980801	122980832	CDC40|HepG2	31
chr12	122980628	122981628	LINC00680|u87|ENSG00000182196|ES	chr12	122980730	122980741	SRSF1|K562	11
chr12	122980628	122981628	LINC00680|u87|ENSG00000182196|ES	chr12	122980705	122980750	GRSF1|HepG2	45
chr12	122980628	122981628	LINC00680|u87|ENSG00000182196|ES	chr12	122980969	122981005	HNRNPK|HepG2	36
chr12	122980628	122981628	LINC00680|u87|ENSG00000182196|ES	chr12	122980799	122980839	PRPF8|HepG2	40
chr12	122980628	122981628	LINC00680|u87|ENSG00000182196|ES	chr12	122980780	122980846	PCBP2|HepG2	66
chr12	122980628	122981628	LINC00680|u87|ENSG00000182196|ES	chr12	122980735	122980756	FKBP4|HepG2	21
chr12	122980628	122981628	LINC00680|u87|ENSG00000182196|ES	chr12	122980875	122980932	FAM120A|HepG2	57
chr12	122980628	122981628	LINC00680|u87|ENSG00000182196|ES	chr12	122981344	122981371	GPKOW|K562	27
chr12	122980628	122981628	LINC00680|u87|ENSG00000182196|ES	chr12	122981218	122981302	BUD13|HepG2	84
chr12	122980628	122981628	LINC00680|u87|ENSG00000182196|ES	chr12	122981598	122981618	U2AF1|HepG2	20
chr12	122980628	122981628	LINC00680|u87|ENSG00000182196|ES	chr12	122981589	122981636	ZNF622|K562	39
chr12	122980628	122981628	LINC00680|u87|ENSG00000182196|ES	chr12	122981132	122981214	UCHL5|HepG2	82
chr12	122980628	122981628	LINC00680|u87|ENSG00000182196|ES	chr12	122980888	122980921	RBFOX2|K562	33
chr12	122980628	122981628	LINC00680|u87|ENSG00000182196|ES	chr12	122980725	122980749	SND1|K562	24
chr12	122980628	122981628	LINC00680|u87|ENSG00000182196|ES	chr12	122980964	122981014	RBFOX2|HepG2	50
chr12	122980628	122981628	LINC00680|u87|ENSG00000182196|ES	chr12	122980880	122980936	SLTM|HepG2	56
chr12	122980628	122981628	LINC00680|u87|ENSG00000182196|ES	chr12	122981143	122981180	DDX55|K562	37
chr12	122980628	122981628	LINC00680|u87|ENSG00000182196|ES	chr12	122981578	122981610	XRN2|K562	32
chr12	122980628	122981628	LINC00680|u87|ENSG00000182196|ES	chr12	122981186	122981238	DROSHA|K562	52
chr12	122980628	122981628	LINC00680|u87|ENSG00000182196|ES	chr12	122980989	122980993	RPS5|K562	4
chr12	122980628	122981628	LINC00680|u87|ENSG00000182196|ES	chr12	122980880	122980924	GTF2F1|HepG2	44
chr12	122980628	122981628	LINC00680|u87|ENSG00000182196|ES	chr12	122981150	122981207	LARP4|HepG2	57
chr12	122980628	122981628	LINC00680|u87|ENSG00000182196|ES	chr12	122981262	122981298	CDC40|HepG2	36
chr12	122980628	122981628	LINC00680|u87|ENSG00000182196|ES	chr12	122980811	122980936	TAF15|HepG2	125
chr12	122980628	122981628	LINC00680|u87|ENSG00000182196|ES	chr12	122980875	122980919	SF3B4|K562	44
chr12	122980628	122981628	LINC00680|u87|ENSG00000182196|ES	chr12	122981002	122981065	NKRF|HepG2	63
chr12	122980628	122981628	LINC00680|u87|ENSG00000182196|ES	chr12	122980810	122980822	CSTF2|HepG2	12
chr12	122980628	122981628	LINC00680|u87|ENSG00000182196|ES	chr12	122980984	122980997	SRSF7|K562	13
chr12	122980628	122981628	LINC00680|u87|ENSG00000182196|ES	chr12	122981123	122981170	GEMIN5|K562	47
chr12	122980628	122981628	LINC00680|u87|ENSG00000182196|ES	chr12	122981325	122981384	TBRG4|HepG2	59
chr12	122980628	122981628	LINC00680|u87|ENSG00000182196|ES	chr12	122981575	122981639	RBFOX2|K562	53
chr12	122980628	122981628	LINC00680|u87|ENSG00000182196|ES	chr12	122981128	122981173	HNRNPM|K562	45
chr12	122980628	122981628	LINC00680|u87|ENSG00000182196|ES	chr12	122980727	122980780	DDX3X|HepG2	53
chr12	122980628	122981628	LINC00680|u87|ENSG00000182196|ES	chr12	122980994	122981052	TIA1|HepG2	58
chr12	122980628	122981628	LINC00680|u87|ENSG00000182196|ES	chr12	122981175	122981218	SRSF1|K562	43
chr12	122980628	122981628	LINC00680|u87|ENSG00000182196|ES	chr12	122980805	122980842	U2AF2|HepG2	37
chr12	122980628	122981628	LINC00680|u87|ENSG00000182196|ES	chr12	122980965	122981007	SF3B4|HepG2	42
chr12	122980628	122981628	LINC00680|u87|ENSG00000182196|ES	chr12	122981249	122981277	XRCC6|K562	28
chr12	122980628	122981628	LINC00680|u87|ENSG00000182196|ES	chr12	122981318	122981390	RBFOX2|HepG2	72
chr12	122980628	122981628	LINC00680|u87|ENSG00000182196|ES	chr12	122981204	122981220	PCBP2|HepG2	16
chr12	122980628	122981628	LINC00680|u87|ENSG00000182196|ES	chr12	122980885	122980927	AUH|K562	42
chr12	122980628	122981628	LINC00680|u87|ENSG00000182196|ES	chr12	122981060	122981133	SF3A3|HepG2	73
chr12	122980628	122981628	LINC00680|u87|ENSG00000182196|ES	chr12	122980834	122980842	EIF4G2|K562	8
chr12	122980628	122981628	LINC00680|u87|ENSG00000182196|ES	chr12	122980755	122980786	LSM11|K562	31
chr12	122980628	122981628	LINC00680|u87|ENSG00000182196|ES	chr12	122980881	122980931	PRPF8|HepG2	50
chr12	122980628	122981628	LINC00680|u87|ENSG00000182196|ES	chr12	122981601	122981647	EIF4G1|K562	27
chr12	122980628	122981628	LINC00680|u87|ENSG00000182196|ES	chr12	122980763	122980834	DGCR8|HepG2	71
chr12	122980628	122981628	LINC00680|u87|ENSG00000182196|ES	chr12	122980806	122980836	AGGF1|HepG2	30
chr12	122980628	122981628	LINC00680|u87|ENSG00000182196|ES	chr12	122981156	122981216	PPIG|HepG2	60
chr12	122980628	122981628	LINC00680|u87|ENSG00000182196|ES	chr12	122981200	122981276	HLTF|K562	76
chr12	122980628	122981628	LINC00680|u87|ENSG00000182196|ES	chr12	122981624	122981707	YBX3|K562	4
chr12	122980628	122981628	LINC00680|u87|ENSG00000182196|ES	chr12	122980985	122981013	SMNDC1|HepG2	28
chr12	122980628	122981628	LINC00680|u87|ENSG00000182196|ES	chr12	122980885	122980921	BUD13|HepG2	36
chr12	122980628	122981628	LINC00680|u87|ENSG00000182196|ES	chr12	122980736	122980775	ZRANB2|K562	39
chr12	122980628	122981628	LINC00680|u87|ENSG00000182196|ES	chr12	122981598	122981639	SRSF7|K562	30
chr12	122980628	122981628	LINC00680|u87|ENSG00000182196|ES	chr12	122981610	122981635	METAP2|K562	18
chr12	122980628	122981628	LINC00680|u87|ENSG00000182196|ES	chr12	122981180	122981210	EIF3H|HepG2	30
chr12	122980628	122981628	LINC00680|u87|ENSG00000182196|ES	chr12	122981411	122981423	HNRNPA1|HepG2	12
chr12	122980628	122981628	LINC00680|u87|ENSG00000182196|ES	chr12	122980736	122980812	HNRNPA1|HepG2	76
chr12	122980628	122981628	LINC00680|u87|ENSG00000182196|ES	chr12	122980877	122980916	AGGF1|HepG2	39
chr12	122980628	122981628	LINC00680|u87|ENSG00000182196|ES	chr12	122981144	122981207	EIF3D|HepG2	63
chr12	122980628	122981628	LINC00680|u87|ENSG00000182196|ES	chr12	122980794	122980847	CSTF2T|K562	53
chr12	122980628	122981628	LINC00680|u87|ENSG00000182196|ES	chr12	122981175	122981200	LARP4|K562	25
chr12	122980628	122981628	LINC00680|u87|ENSG00000182196|ES	chr12	122980886	122980913	SFPQ|HepG2	27
chr12	122980628	122981628	LINC00680|u87|ENSG00000182196|ES	chr12	122980846	122980911	HNRNPUL1|HepG2	65
chr12	122980628	122981628	LINC00680|u87|ENSG00000182196|ES	chr12	122980704	122980740	SRSF1|K562	36
chr12	122980628	122981628	LINC00680|u87|ENSG00000182196|ES	chr12	122981277	122981317	TROVE2|HepG2	40
chr12	122980628	122981628	LINC00680|u87|ENSG00000182196|ES	chr12	122981022	122981057	CPSF6|K562	35
chr12	122980628	122981628	LINC00680|u87|ENSG00000182196|ES	chr12	122981186	122981225	KHSRP|K562	39
chr12	122980628	122981628	LINC00680|u87|ENSG00000182196|ES	chr12	122981229	122981288	AGGF1|HepG2	59
chr12	122980628	122981628	LINC00680|u87|ENSG00000182196|ES	chr12	122980914	122980953	HNRNPUL1|K562	39
chr12	122980628	122981628	LINC00680|u87|ENSG00000182196|ES	chr12	122981196	122981234	GPKOW|K562	38
chr12	122980628	122981628	LINC00680|u87|ENSG00000182196|ES	chr12	122981252	122981272	PRPF8|HepG2	20
chr12	122980628	122981628	LINC00680|u87|ENSG00000182196|ES	chr12	122981315	122981358	SMNDC1|HepG2	43
chr12	122980628	122981628	LINC00680|u87|ENSG00000182196|ES	chr12	122981588	122981615	MTPAP|K562	27
chr12	122980628	122981628	LINC00680|u87|ENSG00000182196|ES	chr12	122980974	122981015	SF3B4|K562	41
chr12	122980628	122981628	LINC00680|u87|ENSG00000182196|ES	chr12	122980783	122980832	AKAP8L|K562	49
chr12	122980628	122981628	LINC00680|u87|ENSG00000182196|ES	chr12	122980768	122980814	RBM15|HepG2	46
chr12	122980628	122981628	LINC00680|u87|ENSG00000182196|ES	chr12	122981595	122981652	HLTF|K562	33
chr12	122980628	122981628	LINC00680|u87|ENSG00000182196|ES	chr12	122981031	122981071	IGF2BP2|K562	40
chr12	122980628	122981628	LINC00680|u87|ENSG00000182196|ES	chr12	122980735	122980744	PUS1|K562	9
chr12	122980628	122981628	LINC00680|u87|ENSG00000182196|ES	chr12	122981225	122981268	LARP4|HepG2	43
chr12	122980628	122981628	LINC00680|u87|ENSG00000182196|ES	chr12	122981129	122981175	BUD13|HepG2	46
chr12	122980628	122981628	LINC00680|u87|ENSG00000182196|ES	chr12	122980793	122980842	XRCC6|HepG2	49
chr12	122980628	122981628	LINC00680|u87|ENSG00000182196|ES	chr12	122981182	122981282	SRSF1|K562	100
chr12	122980628	122981628	LINC00680|u87|ENSG00000182196|ES	chr12	122981120	122981166	PRPF8|HepG2	46
chr12	122980628	122981628	LINC00680|u87|ENSG00000182196|ES	chr12	122980799	122980838	RPS5|K562	39
chr12	122980628	122981628	LINC00680|u87|ENSG00000182196|ES	chr12	122980767	122980825	NKRF|HepG2	58
chr12	122980628	122981628	LINC00680|u87|ENSG00000182196|ES	chr12	122980712	122980769	IGF2BP2|K562	57
chr12	122980628	122981628	LINC00680|u87|ENSG00000182196|ES	chr12	122981249	122981272	RBM15|HepG2	23
chr12	122980628	122981628	LINC00680|u87|ENSG00000182196|ES	chr12	122981354	122981391	AUH|K562	37
chr12	122980628	122981628	LINC00680|u87|ENSG00000182196|ES	chr12	122981004	122981038	NOL12|HepG2	34
chr12	122980628	122981628	LINC00680|u87|ENSG00000182196|ES	chr12	122980890	122980922	TROVE2|HepG2	32
chr12	122980628	122981628	LINC00680|u87|ENSG00000182196|ES	chr12	122981003	122981033	PTBP1|HepG2	30
chr12	122980628	122981628	LINC00680|u87|ENSG00000182196|ES	chr12	122981126	122981157	SERBP1|K562	31
chr12	122980628	122981628	LINC00680|u87|ENSG00000182196|ES	chr12	122980992	122981045	TIA1|HepG2	53
chr12	122980628	122981628	LINC00680|u87|ENSG00000182196|ES	chr12	122981612	122981654	SUB1|HepG2	16
chr12	122980628	122981628	LINC00680|u87|ENSG00000182196|ES	chr12	122981111	122981138	YWHAG|K562	27
chr12	122980628	122981628	LINC00680|u87|ENSG00000182196|ES	chr12	122981570	122981604	LSM11|HepG2	34
chr12	122980628	122981628	LINC00680|u87|ENSG00000182196|ES	chr12	122980953	122980996	DGCR8|K562	43
chr12	122980628	122981628	LINC00680|u87|ENSG00000182196|ES	chr12	122980761	122980810	DHX30|HepG2	49
chr12	122980628	122981628	LINC00680|u87|ENSG00000182196|ES	chr12	122980712	122980741	DDX3X|K562	29
chr12	122980628	122981628	LINC00680|u87|ENSG00000182196|ES	chr12	122981138	122981214	IGF2BP3|HepG2	76
chr12	122980628	122981628	LINC00680|u87|ENSG00000182196|ES	chr12	122981471	122981505	SMNDC1|HepG2	34
chr12	122980628	122981628	LINC00680|u87|ENSG00000182196|ES	chr12	122980796	122980831	SUGP2|HepG2	35
chr12	122980628	122981628	LINC00680|u87|ENSG00000182196|ES	chr12	122981239	122981297	PPIG|HepG2	58
chr12	122980628	122981628	LINC00680|u87|ENSG00000182196|ES	chr12	122981270	122981293	GRSF1|HepG2	23
chr12	122980628	122981628	LINC00680|u87|ENSG00000182196|ES	chr12	122981286	122981312	PRPF8|HepG2	26
chr12	122980628	122981628	LINC00680|u87|ENSG00000182196|ES	chr12	122981126	122981151	AUH|K562	25
chr12	122980628	122981628	LINC00680|u87|ENSG00000182196|ES	chr12	122981281	122981311	XRN2|K562	30
chr12	122980628	122981628	LINC00680|u87|ENSG00000182196|ES	chr12	122980732	122980851	XRN2|HepG2	119
chr12	122980628	122981628	LINC00680|u87|ENSG00000182196|ES	chr12	122980715	122980745	SRSF1|HepG2	30
chr12	122980628	122981628	LINC00680|u87|ENSG00000182196|ES	chr12	122981158	122981187	IGF2BP3|HepG2	29
chr12	122980628	122981628	LINC00680|u87|ENSG00000182196|ES	chr12	122980990	122981023	SAFB2|K562	33
chr12	122980628	122981628	LINC00680|u87|ENSG00000182196|ES	chr12	122980895	122980918	GRSF1|HepG2	23
chr12	122980628	122981628	LINC00680|u87|ENSG00000182196|ES	chr12	122980693	122980719	HNRNPM|HepG2	26
chr12	122980628	122981628	LINC00680|u87|ENSG00000182196|ES	chr12	122981244	122981300	EFTUD2|HepG2	56
chr12	122980628	122981628	LINC00680|u87|ENSG00000182196|ES	chr12	122981508	122981540	RBM15|K562	32
chr12	122980628	122981628	LINC00680|u87|ENSG00000182196|ES	chr12	122980993	122981027	PRPF8|K562	34
chr12	122980628	122981628	LINC00680|u87|ENSG00000182196|ES	chr12	122981128	122981149	RBM15|K562	21
chr12	122980628	122981628	LINC00680|u87|ENSG00000182196|ES	chr12	122981150	122981199	YBX3|K562	49
chr12	122980628	122981628	LINC00680|u87|ENSG00000182196|ES	chr12	122980762	122980847	RBFOX2|HepG2	85
chr12	122980628	122981628	LINC00680|u87|ENSG00000182196|ES	chr12	122981120	122981148	U2AF1|HepG2	28
chr12	122980628	122981628	LINC00680|u87|ENSG00000182196|ES	chr12	122981144	122981208	RBFOX2|K562	64
chr12	122980628	122981628	LINC00680|u87|ENSG00000182196|ES	chr12	122980815	122980840	XRN2|HepG2	25
chr12	122980628	122981628	LINC00680|u87|ENSG00000182196|ES	chr12	122981245	122981311	PTBP1|HepG2	66
chr12	122980628	122981628	LINC00680|u87|ENSG00000182196|ES	chr12	122981320	122981353	U2AF1|HepG2	33
chr12	122980628	122981628	LINC00680|u87|ENSG00000182196|ES	chr12	122981175	122981195	FAM120A|HepG2	20
chr12	122980628	122981628	LINC00680|u87|ENSG00000182196|ES	chr12	122980778	122980812	EIF3D|HepG2	34
chr12	122980628	122981628	LINC00680|u87|ENSG00000182196|ES	chr12	122980901	122980920	XRCC6|HepG2	19
chr12	122980628	122981628	LINC00680|u87|ENSG00000182196|ES	chr12	122980905	122980921	HNRNPUL1|HepG2	16
chr12	122980628	122981628	LINC00680|u87|ENSG00000182196|ES	chr12	122981120	122981213	GRWD1|HepG2	93
chr12	122980628	122981628	LINC00680|u87|ENSG00000182196|ES	chr12	122980748	122980755	SUPV3L1|HepG2	7
chr12	122980628	122981628	LINC00680|u87|ENSG00000182196|ES	chr12	122981215	122981273	BUD13|K562	58
chr12	122980628	122981628	LINC00680|u87|ENSG00000182196|ES	chr12	122980867	122980937	IGF2BP1|HepG2	70
chr12	122980628	122981628	LINC00680|u87|ENSG00000182196|ES	chr12	122980894	122980912	CDC40|HepG2	18
chr12	122980628	122981628	LINC00680|u87|ENSG00000182196|ES	chr12	122981256	122981301	MTPAP|K562	45
chr12	122980628	122981628	LINC00680|u87|ENSG00000182196|ES	chr12	122981253	122981323	TRA2A|K562	70
chr12	122980628	122981628	LINC00680|u87|ENSG00000182196|ES	chr12	122980691	122980756	IGF2BP2|K562	65
chr12	122980628	122981628	LINC00680|u87|ENSG00000182196|ES	chr12	122980902	122980933	HNRNPA1|HepG2	31
chr12	122980628	122981628	LINC00680|u87|ENSG00000182196|ES	chr12	122980909	122980937	CSTF2T|K562	28
chr12	122980628	122981628	LINC00680|u87|ENSG00000182196|ES	chr12	122980756	122980763	TROVE2|HepG2	7
chr12	122980628	122981628	LINC00680|u87|ENSG00000182196|ES	chr12	122980738	122980791	FKBP4|HepG2	53
chr12	122980628	122981628	LINC00680|u87|ENSG00000182196|ES	chr12	122981182	122981259	PTBP1|K562	77
chr12	122980628	122981628	LINC00680|u87|ENSG00000182196|ES	chr12	122981199	122981297	YBX3|K562	98
chr12	122980628	122981628	LINC00680|u87|ENSG00000182196|ES	chr12	122980798	122980836	AGGF1|K562	38
chr12	122980628	122981628	LINC00680|u87|ENSG00000182196|ES	chr12	122981226	122981304	SRSF1|HepG2	78
chr12	122980628	122981628	LINC00680|u87|ENSG00000182196|ES	chr12	122980898	122980954	SRSF7|HepG2	56
chr12	122980628	122981628	LINC00680|u87|ENSG00000182196|ES	chr12	122981008	122981063	FASTKD2|HepG2	55
chr12	122980628	122981628	LINC00680|u87|ENSG00000182196|ES	chr12	122980802	122980848	FASTKD2|K562	46
chr12	122980628	122981628	LINC00680|u87|ENSG00000182196|ES	chr12	122981332	122981376	RBM15|HepG2	44
chr12	122980628	122981628	LINC00680|u87|ENSG00000182196|ES	chr12	122981053	122981058	HNRNPK|HepG2	5
chr12	122980628	122981628	LINC00680|u87|ENSG00000182196|ES	chr12	122981588	122981595	PRPF8|K562	7
chr12	122980628	122981628	LINC00680|u87|ENSG00000182196|ES	chr12	122981049	122981135	SF3A3|HepG2	86
chr12	122980628	122981628	LINC00680|u87|ENSG00000182196|ES	chr12	122980788	122980832	RBFOX2|K562	44
chr12	122980628	122981628	LINC00680|u87|ENSG00000182196|ES	chr12	122981341	122981374	TAF15|HepG2	33
chr12	122980628	122981628	LINC00680|u87|ENSG00000182196|ES	chr12	122980873	122980924	DGCR8|HepG2	51
chr12	122980628	122981628	LINC00680|u87|ENSG00000182196|ES	chr12	122980960	122981047	SLTM|HepG2	87
chr12	122980628	122981628	LINC00680|u87|ENSG00000182196|ES	chr12	122981334	122981393	EFTUD2|HepG2	59
chr12	122980628	122981628	LINC00680|u87|ENSG00000182196|ES	chr12	122980750	122980781	GTF2F1|HepG2	31
chr12	122980628	122981628	LINC00680|u87|ENSG00000182196|ES	chr12	122980744	122980802	EXOSC5|K562	58
chr12	122980628	122981628	LINC00680|u87|ENSG00000182196|ES	chr12	122980722	122980792	FXR2|K562	70
chr12	122980628	122981628	LINC00680|u87|ENSG00000182196|ES	chr12	122981515	122981531	XRCC6|HepG2	16
chr12	122980628	122981628	LINC00680|u87|ENSG00000182196|ES	chr12	122981326	122981357	SLTM|HepG2	31
chr12	122980628	122981628	LINC00680|u87|ENSG00000182196|ES	chr12	122981224	122981265	SRSF9|HepG2	41
chr12	122980628	122981628	LINC00680|u87|ENSG00000182196|ES	chr12	122980803	122980840	RBM5|HepG2	37
chr12	122980628	122981628	LINC00680|u87|ENSG00000182196|ES	chr12	122980738	122980831	FASTKD2|HepG2	93
chr12	122980628	122981628	LINC00680|u87|ENSG00000182196|ES	chr12	122981198	122981220	EWSR1|K562	22
chr12	122980628	122981628	LINC00680|u87|ENSG00000182196|ES	chr12	122981326	122981377	CSTF2T|HepG2	51
chr12	122980628	122981628	LINC00680|u87|ENSG00000182196|ES	chr12	122981015	122981020	DDX59|HepG2	5
chr12	122980628	122981628	LINC00680|u87|ENSG00000182196|ES	chr12	122980884	122980920	TROVE2|HepG2	36
chr12	122980628	122981628	LINC00680|u87|ENSG00000182196|ES	chr12	122981354	122981387	FASTKD2|HepG2	33
chr12	122980628	122981628	LINC00680|u87|ENSG00000182196|ES	chr12	122981182	122981197	TROVE2|K562	15
chr12	122980628	122981628	LINC00680|u87|ENSG00000182196|ES	chr12	122980799	122980851	HNRNPUL1|HepG2	52
chr12	122980628	122981628	LINC00680|u87|ENSG00000182196|ES	chr12	122980685	122980697	DHX30|K562	12
chr12	122980628	122981628	LINC00680|u87|ENSG00000182196|ES	chr12	122980709	122980745	LIN28B|K562	36
chr12	122980628	122981628	LINC00680|u87|ENSG00000182196|ES	chr12	122980885	122980898	RPS5|K562	13
chr12	122980628	122981628	LINC00680|u87|ENSG00000182196|ES	chr12	122981493	122981522	NOLC1|K562	29
chr12	122980628	122981628	LINC00680|u87|ENSG00000182196|ES	chr12	122980802	122980821	TIA1|HepG2	19
chr12	122980628	122981628	LINC00680|u87|ENSG00000182196|ES	chr12	122980881	122980921	SMNDC1|K562	40
chr12	122980628	122981628	LINC00680|u87|ENSG00000182196|ES	chr12	122980978	122981026	SFPQ|HepG2	48
chr12	122980628	122981628	LINC00680|u87|ENSG00000182196|ES	chr12	122980874	122980922	RBM22|HepG2	48
chr12	122980628	122981628	LINC00680|u87|ENSG00000182196|ES	chr12	122981596	122981637	DDX6|K562	32
chr12	122980628	122981628	LINC00680|u87|ENSG00000182196|ES	chr12	122980995	122981034	DGCR8|K562	39
chr12	122980628	122981628	LINC00680|u87|ENSG00000182196|ES	chr12	122981009	122981056	GRSF1|HepG2	47
chr12	122980628	122981628	LINC00680|u87|ENSG00000182196|ES	chr12	122980730	122980788	CSTF2T|HepG2	58
chr12	122980628	122981628	LINC00680|u87|ENSG00000182196|ES	chr12	122981148	122981151	LIN28B|HepG2	3
chr12	122980628	122981628	LINC00680|u87|ENSG00000182196|ES	chr12	122980898	122980916	SRSF1|HepG2	18
chr12	122980628	122981628	LINC00680|u87|ENSG00000182196|ES	chr12	122981258	122981331	XRCC6|K562	73
chr12	122980628	122981628	LINC00680|u87|ENSG00000182196|ES	chr12	122981299	122981381	RBFOX2|HepG2	82
chr12	122980628	122981628	LINC00680|u87|ENSG00000182196|ES	chr12	122981132	122981207	FMR1|K562	75
chr12	122980628	122981628	LINC00680|u87|ENSG00000182196|ES	chr12	122980992	122981003	AUH|HepG2	11
chr12	122980628	122981628	LINC00680|u87|ENSG00000182196|ES	chr12	122980971	122981042	EFTUD2|HepG2	71
chr12	122980628	122981628	LINC00680|u87|ENSG00000182196|ES	chr12	122981258	122981276	RPS3|K562	18
chr12	122980628	122981628	LINC00680|u87|ENSG00000182196|ES	chr12	122980727	122980780	GRWD1|HepG2	53
chr12	122980628	122981628	LINC00680|u87|ENSG00000182196|ES	chr12	122981213	122981272	DDX3X|K562	59
chr12	122980628	122981628	LINC00680|u87|ENSG00000182196|ES	chr12	122980708	122980753	NCBP2|K562	45
chr12	122980628	122981628	LINC00680|u87|ENSG00000182196|ES	chr12	122980775	122980846	HNRNPU|K562	71
chr12	122980628	122981628	LINC00680|u87|ENSG00000182196|ES	chr12	122981337	122981373	CSTF2T|HepG2	36
chr12	122980628	122981628	LINC00680|u87|ENSG00000182196|ES	chr12	122980888	122980921	EXOSC5|K562	33
chr12	122980628	122981628	LINC00680|u87|ENSG00000182196|ES	chr12	122980889	122980904	PPIL4|K562	15
chr12	122980628	122981628	LINC00680|u87|ENSG00000182196|ES	chr12	122981153	122981193	HNRNPH|HEK293T	40
chr12	122980628	122981628	LINC00680|u87|ENSG00000182196|ES	chr12	122981407	122981450	XPO5|HepG2	43
chr12	122980628	122981628	LINC00680|u87|ENSG00000182196|ES	chr12	122980728	122980758	RPS5|K562	30
chr12	122980628	122981628	LINC00680|u87|ENSG00000182196|ES	chr12	122980982	122981044	RBM22|HepG2	62
chr12	122980628	122981628	LINC00680|u87|ENSG00000182196|ES	chr12	122980804	122980854	FASTKD2|K562	50
chr12	122980628	122981628	LINC00680|u87|ENSG00000182196|ES	chr12	122981041	122981069	SRSF9|HepG2	28
chr12	122980628	122981628	LINC00680|u87|ENSG00000182196|ES	chr12	122980765	122980809	RBM27|K562	44
chr12	122980628	122981628	LINC00680|u87|ENSG00000182196|ES	chr12	122980758	122980822	GRSF1|HepG2	64
chr12	122980628	122981628	LINC00680|u87|ENSG00000182196|ES	chr12	122981231	122981300	ZNF622|K562	69
chr12	122980628	122981628	LINC00680|u87|ENSG00000182196|ES	chr12	122981591	122981603	PTBP1|K562	12
chr12	122980628	122981628	LINC00680|u87|ENSG00000182196|ES	chr12	122980780	122980817	HNRNPM|HepG2	37
chr12	122980628	122981628	LINC00680|u87|ENSG00000182196|ES	chr12	122981127	122981159	DDX3X|HepG2	32
chr12	122980628	122981628	LINC00680|u87|ENSG00000182196|ES	chr12	122981593	122981626	PPIG|HepG2	33
chr12	122980628	122981628	LINC00680|u87|ENSG00000182196|ES	chr12	122980865	122980917	TROVE2|K562	52
chr12	122980628	122981628	LINC00680|u87|ENSG00000182196|ES	chr12	122981142	122981208	QKI|HepG2	66
chr12	122980628	122981628	LINC00680|u87|ENSG00000182196|ES	chr12	122981128	122981241	LIN28B|HepG2	113
chr12	122980628	122981628	LINC00680|u87|ENSG00000182196|ES	chr12	122981063	122981127	SF3B4|HepG2	64
chr12	122980628	122981628	LINC00680|u87|ENSG00000182196|ES	chr12	122980788	122980848	PRPF8|HepG2	60
chr12	122980628	122981628	LINC00680|u87|ENSG00000182196|ES	chr12	122981258	122981301	FASTKD2|K562	43
chr12	122980628	122981628	LINC00680|u87|ENSG00000182196|ES	chr12	122980904	122980927	CDC40|HepG2	23
chr12	122980628	122981628	LINC00680|u87|ENSG00000182196|ES	chr12	122980736	122980746	LIN28B|HepG2	10
chr12	122980628	122981628	LINC00680|u87|ENSG00000182196|ES	chr12	122980750	122980755	DDX55|HepG2	5
chr12	122980628	122981628	LINC00680|u87|ENSG00000182196|ES	chr12	122980884	122980928	YWHAG|K562	44
chr12	122980628	122981628	LINC00680|u87|ENSG00000182196|ES	chr12	122980814	122980834	TROVE2|HepG2	20
chr12	122980628	122981628	LINC00680|u87|ENSG00000182196|ES	chr12	122981130	122981208	UCHL5|HepG2	78
chr12	122980628	122981628	LINC00680|u87|ENSG00000182196|ES	chr12	122980744	122980844	SND1|HepG2	100
chr12	122980628	122981628	LINC00680|u87|ENSG00000182196|ES	chr12	122980734	122980783	GTF2F1|K562	49
chr12	122980628	122981628	LINC00680|u87|ENSG00000182196|ES	chr12	122981360	122981394	SRSF1|HepG2	34
chr12	122980628	122981628	LINC00680|u87|ENSG00000182196|ES	chr12	122980794	122980839	DDX3X|HepG2	45
chr12	122980628	122981628	LINC00680|u87|ENSG00000182196|ES	chr12	122981518	122981526	BCCIP|HepG2	8
chr12	122980628	122981628	LINC00680|u87|ENSG00000182196|ES	chr12	122981012	122981040	BUD13|HepG2	28
chr12	122980628	122981628	LINC00680|u87|ENSG00000182196|ES	chr12	122980891	122980918	AUH|HepG2	27
chr12	122980628	122981628	LINC00680|u87|ENSG00000182196|ES	chr12	122980633	122980675	HNRNPA1|K562	42
chr12	122980628	122981628	LINC00680|u87|ENSG00000182196|ES	chr12	122981162	122981186	XRN2|HepG2	24
chr12	122980628	122981628	LINC00680|u87|ENSG00000182196|ES	chr12	122981078	122981109	HNRNPK|HepG2	31
chr12	122980628	122981628	LINC00680|u87|ENSG00000182196|ES	chr12	122980775	122980859	RBFOX2|HepG2	84
chr12	122980628	122981628	LINC00680|u87|ENSG00000182196|ES	chr12	122980884	122980916	BCCIP|HepG2	32
chr12	122980628	122981628	LINC00680|u87|ENSG00000182196|ES	chr12	122980822	122980836	SMNDC1|HepG2	14
chr12	122980628	122981628	LINC00680|u87|ENSG00000182196|ES	chr12	122980874	122980925	FAM120A|K562	51
chr12	122980628	122981628	LINC00680|u87|ENSG00000182196|ES	chr12	122981240	122981272	DDX55|K562	32
chr12	122980628	122981628	LINC00680|u87|ENSG00000182196|ES	chr12	122980802	122980843	HNRNPA1|HepG2	41
chr12	122980628	122981628	LINC00680|u87|ENSG00000182196|ES	chr12	122980764	122980833	NKRF|HepG2	69
chr12	122980628	122981628	LINC00680|u87|ENSG00000182196|ES	chr12	122980982	122981031	DGCR8|HepG2	49
chr12	122980628	122981628	LINC00680|u87|ENSG00000182196|ES	chr12	122981146	122981206	NCBP2|HepG2	60
chr12	122980628	122981628	LINC00680|u87|ENSG00000182196|ES	chr12	122981520	122981532	SLTM|HepG2	12
chr12	122980628	122981628	LINC00680|u87|ENSG00000182196|ES	chr12	122980805	122980855	FTO|K562	50
chr12	122980628	122981628	LINC00680|u87|ENSG00000182196|ES	chr12	122981598	122981637	YBX3|K562	30
chr12	122980628	122981628	LINC00680|u87|ENSG00000182196|ES	chr12	122980890	122980925	IGF2BP3|HepG2	35
chr12	122980628	122981628	LINC00680|u87|ENSG00000182196|ES	chr12	122981179	122981219	RBM15|HepG2	40
chr12	122980628	122981628	LINC00680|u87|ENSG00000182196|ES	chr12	122980748	122980847	UCHL5|HepG2	99
chr12	122980628	122981628	LINC00680|u87|ENSG00000182196|ES	chr12	122980708	122980747	NPM1|K562	39
chr12	122980628	122981628	LINC00680|u87|ENSG00000182196|ES	chr12	122980891	122980908	XRCC6|HepG2	17
chr12	122980628	122981628	LINC00680|u87|ENSG00000182196|ES	chr12	122980767	122980802	LSM11|HepG2	35
chr12	122980628	122981628	LINC00680|u87|ENSG00000182196|ES	chr12	122980793	122980824	LARP7|K562	31
chr12	122980628	122981628	LINC00680|u87|ENSG00000182196|ES	chr12	122980817	122980836	NOL12|HepG2	19
chr12	122980628	122981628	LINC00680|u87|ENSG00000182196|ES	chr12	122981076	122981101	FAM120A|K562	25
chr12	122980628	122981628	LINC00680|u87|ENSG00000182196|ES	chr12	122980995	122981046	XPO5|HepG2	51
chr12	122980628	122981628	LINC00680|u87|ENSG00000182196|ES	chr12	122981251	122981280	FASTKD2|HepG2	29
chr12	122980628	122981628	LINC00680|u87|ENSG00000182196|ES	chr12	122981130	122981154	FXR2|K562	24
chr12	122980628	122981628	LINC00680|u87|ENSG00000182196|ES	chr12	122980888	122980903	U2AF2|HepG2	15
chr12	122980628	122981628	LINC00680|u87|ENSG00000182196|ES	chr12	122980964	122981030	RBM5|HepG2	66
chr12	122980628	122981628	LINC00680|u87|ENSG00000182196|ES	chr12	122980750	122980789	DGCR8|HepG2	39
chr12	122980628	122981628	LINC00680|u87|ENSG00000182196|ES	chr12	122981591	122981654	ZNF622|K562	37
chr12	122980628	122981628	LINC00680|u87|ENSG00000182196|ES	chr12	122981246	122981266	TNRC6A|K562	20
chr12	122980628	122981628	LINC00680|u87|ENSG00000182196|ES	chr12	122981152	122981310	ZNF622|K562	158
chr12	122980628	122981628	LINC00680|u87|ENSG00000182196|ES	chr12	122980882	122980923	BUD13|HepG2	41
chr12	122980628	122981628	LINC00680|u87|ENSG00000182196|ES	chr12	122980882	122980929	TIA1|K562	47
chr12	122980628	122981628	LINC00680|u87|ENSG00000182196|ES	chr12	122980886	122980916	BUD13|K562	30
chr12	122980628	122981628	LINC00680|u87|ENSG00000182196|ES	chr12	122980979	122981029	RBM15|HepG2	50
chr12	122980628	122981628	LINC00680|u87|ENSG00000182196|ES	chr12	122980879	122980914	NOL12|HepG2	35
chr12	122980628	122981628	LINC00680|u87|ENSG00000182196|ES	chr12	122981232	122981290	SRSF1|K562	58
chr12	122980628	122981628	LINC00680|u87|ENSG00000182196|ES	chr12	122980749	122980804	PTBP1|HepG2	55
chr12	122980628	122981628	LINC00680|u87|ENSG00000182196|ES	chr12	122981356	122981385	XRN2|HepG2	29
chr12	122980628	122981628	LINC00680|u87|ENSG00000182196|ES	chr12	122980891	122980906	ZRANB2|K562	15
chr12	122980628	122981628	LINC00680|u87|ENSG00000182196|ES	chr12	122981126	122981147	U2AF2|HepG2	21
chr12	122980628	122981628	LINC00680|u87|ENSG00000182196|ES	chr12	122981131	122981200	AUH|HepG2	69
chr12	122980628	122981628	LINC00680|u87|ENSG00000182196|ES	chr12	122981003	122981069	SLTM|HepG2	66
chr12	122980628	122981628	LINC00680|u87|ENSG00000182196|ES	chr12	122980875	122980939	MTPAP|K562	64
chr12	122980628	122981628	LINC00680|u87|ENSG00000182196|ES	chr12	122980884	122980905	SF3A3|HepG2	21
chr12	122980628	122981628	LINC00680|u87|ENSG00000182196|ES	chr12	122981378	122981397	RPS5|K562	19
chr12	122980628	122981628	LINC00680|u87|ENSG00000182196|ES	chr12	122980905	122980960	PUM2|K562	55
chr12	122980628	122981628	LINC00680|u87|ENSG00000182196|ES	chr12	122981354	122981375	RBM22|HepG2	21
chr12	122980628	122981628	LINC00680|u87|ENSG00000182196|ES	chr12	122980972	122981003	METAP2|K562	31
chr12	122980628	122981628	LINC00680|u87|ENSG00000182196|ES	chr12	122980719	122980744	LIN28B|K562	25
chr12	122980628	122981628	LINC00680|u87|ENSG00000182196|ES	chr12	122980886	122980909	SRSF1|HepG2	23
chr12	122980628	122981628	LINC00680|u87|ENSG00000182196|ES	chr12	122981591	122981620	TRA2A|K562	29
chr12	122980628	122981628	LINC00680|u87|ENSG00000182196|ES	chr12	122980772	122980834	NOLC1|HepG2	62
chr12	122980628	122981628	LINC00680|u87|ENSG00000182196|ES	chr12	122981268	122981291	GEMIN5|K562	23
chr12	122980628	122981628	LINC00680|u87|ENSG00000182196|ES	chr12	122980996	122981012	KHSRP|K562	16
chr12	122980628	122981628	LINC00680|u87|ENSG00000182196|ES	chr12	122980750	122980813	MTPAP|K562	63
chr12	122980628	122981628	LINC00680|u87|ENSG00000182196|ES	chr12	122980812	122980843	PCBP2|HepG2	31
chr12	122980628	122981628	LINC00680|u87|ENSG00000182196|ES	chr12	122980765	122980777	DDX55|K562	12
chr12	122980628	122981628	LINC00680|u87|ENSG00000182196|ES	chr12	122980890	122980944	TIA1|HepG2	54
chr12	122980628	122981628	LINC00680|u87|ENSG00000182196|ES	chr12	122980724	122980851	CSTF2T|HepG2	127
chr12	122980628	122981628	LINC00680|u87|ENSG00000182196|ES	chr12	122981594	122981595	TBRG4|K562	1
chr12	122980628	122981628	LINC00680|u87|ENSG00000182196|ES	chr12	122981595	122981640	RBFOX2|K562	33
chr12	122980628	122981628	LINC00680|u87|ENSG00000182196|ES	chr12	122980999	122981039	NONO|K562	40
chr12	122980628	122981628	LINC00680|u87|ENSG00000182196|ES	chr12	122980900	122980933	EWSR1|K562	33
chr12	122980628	122981628	LINC00680|u87|ENSG00000182196|ES	chr12	122981571	122981617	U2AF2|K562	46
chr12	122980628	122981628	LINC00680|u87|ENSG00000182196|ES	chr12	122981138	122981159	NCBP2|K562	21
chr12	122980628	122981628	LINC00680|u87|ENSG00000182196|ES	chr12	122981581	122981621	BUD13|K562	40
chr12	122980628	122981628	LINC00680|u87|ENSG00000182196|ES	chr12	122980951	122981039	RBFOX2|HepG2	88
chr12	122980628	122981628	LINC00680|u87|ENSG00000182196|ES	chr12	122980707	122980788	PRPF8|HepG2	81
chr12	122980628	122981628	LINC00680|u87|ENSG00000182196|ES	chr12	122980882	122980921	U2AF2|HepG2	39
chr12	122980628	122981628	LINC00680|u87|ENSG00000182196|ES	chr12	122980880	122980922	NOLC1|K562	42
chr12	122980628	122981628	LINC00680|u87|ENSG00000182196|ES	chr12	122980887	122980923	AGGF1|HepG2	36
chr12	122980628	122981628	LINC00680|u87|ENSG00000182196|ES	chr12	122980790	122980832	BUD13|HepG2	42
chr12	122980628	122981628	LINC00680|u87|ENSG00000182196|ES	chr12	122980879	122980911	UCHL5|K562	32
chr12	122980628	122981628	LINC00680|u87|ENSG00000182196|ES	chr12	122980799	122980842	SF3B4|HepG2	43
chr12	122980628	122981628	LINC00680|u87|ENSG00000182196|ES	chr12	122981156	122981249	TRA2A|HepG2	93
chr12	122980628	122981628	LINC00680|u87|ENSG00000182196|ES	chr12	122981200	122981303	HLTF|K562	103
chr12	122980628	122981628	LINC00680|u87|ENSG00000182196|ES	chr12	122980790	122980830	RBM5|HepG2	40
chr12	122980628	122981628	LINC00680|u87|ENSG00000182196|ES	chr12	122981213	122981281	GRWD1|HepG2	68
chr12	122980628	122981628	LINC00680|u87|ENSG00000182196|ES	chr12	122980764	122980850	CSTF2T|K562	86
chr12	122980628	122981628	LINC00680|u87|ENSG00000182196|ES	chr12	122980871	122980922	AKAP8L|K562	51
chr12	122980628	122981628	LINC00680|u87|ENSG00000182196|ES	chr12	122981126	122981189	LSM11|HepG2	63
chr12	122980628	122981628	LINC00680|u87|ENSG00000182196|ES	chr12	122981510	122981512	HNRNPK|HepG2	2
chr12	122980628	122981628	LINC00680|u87|ENSG00000182196|ES	chr12	122981002	122981035	PPIL4|K562	33
chr12	122980628	122981628	LINC00680|u87|ENSG00000182196|ES	chr12	122981182	122981191	TIA1|K562	9
chr12	122980628	122981628	LINC00680|u87|ENSG00000182196|ES	chr12	122981011	122981093	XRN2|HepG2	82
chr12	122980628	122981628	LINC00680|u87|ENSG00000182196|ES	chr12	122980897	122980935	GPKOW|K562	38
chr12	122980628	122981628	LINC00680|u87|ENSG00000182196|ES	chr12	122981125	122981158	TIA1|K562	33
chr12	122980628	122981628	LINC00680|u87|ENSG00000182196|ES	chr12	122980975	122981024	EWSR1|K562	49
chr12	122980628	122981628	LINC00680|u87|ENSG00000182196|ES	chr12	122980751	122980817	HNRNPM|K562	66
chr12	122980628	122981628	LINC00680|u87|ENSG00000182196|ES	chr12	122980801	122980845	GTF2F1|HepG2	44
chr12	122980628	122981628	LINC00680|u87|ENSG00000182196|ES	chr12	122981513	122981591	SF3B4|HepG2	78
chr12	122980628	122981628	LINC00680|u87|ENSG00000182196|ES	chr12	122980750	122980842	FAM120A|HepG2	92
chr12	122980628	122981628	LINC00680|u87|ENSG00000182196|ES	chr12	122980819	122980825	EWSR1|K562	6
chr12	122980628	122981628	LINC00680|u87|ENSG00000182196|ES	chr12	122981337	122981387	KHDRBS1|K562	50
chr12	122980628	122981628	LINC00680|u87|ENSG00000182196|ES	chr12	122980787	122980847	FAM120A|HepG2	60
chr12	122980628	122981628	LINC00680|u87|ENSG00000182196|ES	chr12	122980804	122980833	HNRNPA1|K562	29
chr12	122980628	122981628	LINC00680|u87|ENSG00000182196|ES	chr12	122981125	122981214	DDX3X|K562	89
chr12	122980628	122981628	LINC00680|u87|ENSG00000182196|ES	chr12	122980821	122980844	NCBP2|K562	23
chr12	122980628	122981628	LINC00680|u87|ENSG00000182196|ES	chr12	122980986	122981011	SRSF7|HepG2	25
chr12	122980628	122981628	LINC00680|u87|ENSG00000182196|ES	chr12	122980975	122980994	XRN2|K562	19
chr12	122980628	122981628	LINC00680|u87|ENSG00000182196|ES	chr12	122981174	122981290	AGGF1|K562	116
chr12	122980628	122981628	LINC00680|u87|ENSG00000182196|ES	chr12	122981364	122981374	TAF15|K562	10
chr12	122980628	122981628	LINC00680|u87|ENSG00000182196|ES	chr12	122980789	122980819	PPIG|HepG2	30
chr12	122980628	122981628	LINC00680|u87|ENSG00000182196|ES	chr12	122980809	122980835	HNRNPU|K562	26
chr12	122980628	122981628	LINC00680|u87|ENSG00000182196|ES	chr12	122981141	122981204	FTO|K562	63
chr12	122980628	122981628	LINC00680|u87|ENSG00000182196|ES	chr12	122981114	122981155	EFTUD2|HepG2	41
chr12	122980628	122981628	LINC00680|u87|ENSG00000182196|ES	chr12	122981145	122981306	UCHL5|K562	161
chr12	122980628	122981628	LINC00680|u87|ENSG00000182196|ES	chr12	122980706	122980834	NCBP2|HepG2	128
chr12	122980628	122981628	LINC00680|u87|ENSG00000182196|ES	chr12	122980895	122980918	LSM11|K562	23
chr12	122980628	122981628	LINC00680|u87|ENSG00000182196|ES	chr12	122981464	122981487	LSM11|K562	23
chr12	122980628	122981628	LINC00680|u87|ENSG00000182196|ES	chr12	122981579	122981609	U2AF2|HepG2	30
chr12	122980628	122981628	LINC00680|u87|ENSG00000182196|ES	chr12	122980758	122980807	GRWD1|HepG2	49
chr12	122980628	122981628	LINC00680|u87|ENSG00000182196|ES	chr12	122980884	122980917	RBM5|HepG2	33
chr12	122980628	122981628	LINC00680|u87|ENSG00000182196|ES	chr12	122981024	122981065	LIN28B|HepG2	41
chr12	122980628	122981628	LINC00680|u87|ENSG00000182196|ES	chr12	122981344	122981401	PRPF8|HepG2	57
chr12	122980628	122981628	LINC00680|u87|ENSG00000182196|ES	chr12	122981239	122981262	TARDBP|K562	23
chr12	122980628	122981628	LINC00680|u87|ENSG00000182196|ES	chr12	122980970	122981051	FAM120A|HepG2	81
chr12	122980628	122981628	LINC00680|u87|ENSG00000182196|ES	chr12	122980998	122981045	NKRF|HepG2	47
chr12	122980628	122981628	LINC00680|u87|ENSG00000182196|ES	chr12	122980809	122980828	SF3B4|HepG2	19
chr12	122980628	122981628	LINC00680|u87|ENSG00000182196|ES	chr12	122981208	122981297	UCHL5|HepG2	89
chr12	122980628	122981628	LINC00680|u87|ENSG00000182196|ES	chr12	122981594	122981621	SND1|K562	27
chr12	122980628	122981628	LINC00680|u87|ENSG00000182196|ES	chr12	122981292	122981344	KHSRP|K562	52
chr12	122980628	122981628	LINC00680|u87|ENSG00000182196|ES	chr12	122980879	122980951	CSTF2T|K562	72
chr12	122980628	122981628	LINC00680|u87|ENSG00000182196|ES	chr12	122981210	122981231	HNRNPUL1|HepG2	21
chr12	122980628	122981628	LINC00680|u87|ENSG00000182196|ES	chr12	122980834	122980917	AKAP8L|K562	83
chr12	122980628	122981628	LINC00680|u87|ENSG00000182196|ES	chr12	122981118	122981186	DHX30|HepG2	68
chr12	122980628	122981628	LINC00680|u87|ENSG00000182196|ES	chr12	122980980	122981049	DDX55|HepG2	69
chr12	122980628	122981628	LINC00680|u87|ENSG00000182196|ES	chr12	122981268	122981321	BUD13|K562	53
chr12	122980628	122981628	LINC00680|u87|ENSG00000182196|ES	chr12	122981497	122981508	CPSF6|K562	11
chr12	122980628	122981628	LINC00680|u87|ENSG00000182196|ES	chr12	122981170	122981203	PPIL4|K562	33
chr12	122980628	122981628	LINC00680|u87|ENSG00000182196|ES	chr12	122981126	122981205	DDX3X|HepG2	79
chr12	122980628	122981628	LINC00680|u87|ENSG00000182196|ES	chr12	122980704	122980743	SRSF7|HepG2	39
chr12	122980628	122981628	LINC00680|u87|ENSG00000182196|ES	chr12	122980892	122980915	PTBP1|HepG2	23
chr12	122980628	122981628	LINC00680|u87|ENSG00000182196|ES	chr12	122981283	122981291	IGF2BP1|HepG2	8
chr12	122980628	122981628	LINC00680|u87|ENSG00000182196|ES	chr12	122980897	122980911	TBRG4|K562	14
chr12	122980628	122981628	LINC00680|u87|ENSG00000182196|ES	chr12	122980697	122980811	DDX3X|HepG2	114
chr12	122980628	122981628	LINC00680|u87|ENSG00000182196|ES	chr12	122980805	122980848	GTF2F1|K562	43
chr12	122980628	122981628	LINC00680|u87|ENSG00000182196|ES	chr12	122981487	122981516	GTF2F1|K562	29
chr12	122980628	122981628	LINC00680|u87|ENSG00000182196|ES	chr12	122980880	122980901	DDX55|K562	21
chr12	122980628	122981628	LINC00680|u87|ENSG00000182196|ES	chr12	122981053	122981123	SF3B4|HepG2	70
chr12	122980628	122981628	LINC00680|u87|ENSG00000182196|ES	chr12	122980741	122980794	CSTF2T|K562	53
chr12	122980628	122981628	LINC00680|u87|ENSG00000182196|ES	chr12	122981152	122981200	HLTF|K562	48
chr12	122980628	122981628	LINC00680|u87|ENSG00000182196|ES	chr12	122981004	122981021	CSTF2T|K562	17
chr12	122980628	122981628	LINC00680|u87|ENSG00000182196|ES	chr12	122981546	122981595	LSM11|K562	49
chr12	122980628	122981628	LINC00680|u87|ENSG00000182196|ES	chr12	122981030	122981073	RBM5|HepG2	43
chr12	122980628	122981628	LINC00680|u87|ENSG00000182196|ES	chr12	122980851	122980925	XPO5|HepG2	74
chr12	122980628	122981628	LINC00680|u87|ENSG00000182196|ES	chr12	122981214	122981290	YBX3|K562	76
chr12	122980628	122981628	LINC00680|u87|ENSG00000182196|ES	chr12	122981502	122981538	SF3B4|K562	36
chr12	122980628	122981628	LINC00680|u87|ENSG00000182196|ES	chr12	122981496	122981556	RBM5|HepG2	60
chr12	122980628	122981628	LINC00680|u87|ENSG00000182196|ES	chr12	122980991	122981041	CSTF2T|HepG2	50
chr12	122980628	122981628	LINC00680|u87|ENSG00000182196|ES	chr12	122980877	122980901	LSM11|K562	24
chr12	122980628	122981628	LINC00680|u87|ENSG00000182196|ES	chr12	122980885	122980925	TAF15|HepG2	40
chr12	122980628	122981628	LINC00680|u87|ENSG00000182196|ES	chr12	122981498	122981502	XRCC6|HepG2	4
chr12	122980628	122981628	LINC00680|u87|ENSG00000182196|ES	chr12	122981242	122981258	METAP2|K562	16
chr12	122980628	122981628	LINC00680|u87|ENSG00000182196|ES	chr12	122980886	122980915	GRWD1|HepG2	29
chr12	122980628	122981628	LINC00680|u87|ENSG00000182196|ES	chr12	122981120	122981210	EIF3D|HepG2	90
chr12	122980628	122981628	LINC00680|u87|ENSG00000182196|ES	chr12	122981421	122981442	HNRNPM|K562	21
chr12	122980628	122981628	LINC00680|u87|ENSG00000182196|ES	chr12	122981049	122981087	TIA1|K562	38
chr12	122980628	122981628	LINC00680|u87|ENSG00000182196|ES	chr12	122980898	122980912	SRSF9|HepG2	14
chr12	122980628	122981628	LINC00680|u87|ENSG00000182196|ES	chr12	122980889	122980928	CSTF2|HepG2	39
chr12	122980628	122981628	LINC00680|u87|ENSG00000182196|ES	chr12	122981155	122981225	SRSF1|HepG2	70
chr12	122980628	122981628	LINC00680|u87|ENSG00000182196|ES	chr12	122980809	122980844	YWHAG|K562	35
chr12	122980628	122981628	LINC00680|u87|ENSG00000182196|ES	chr12	122981602	122981644	ZRANB2|K562	26
chr12	122980628	122981628	LINC00680|u87|ENSG00000182196|ES	chr12	122981626	122981686	GEMIN5|K562	2
chr12	122980628	122981628	LINC00680|u87|ENSG00000182196|ES	chr12	122980968	122981001	AKAP8L|K562	33
chr12	122980628	122981628	LINC00680|u87|ENSG00000182196|ES	chr12	122981497	122981554	SF3B4|HepG2	57
chr12	122980628	122981628	LINC00680|u87|ENSG00000182196|ES	chr12	122980988	122981010	IGF2BP1|HepG2	22
chr12	122980628	122981628	LINC00680|u87|ENSG00000182196|ES	chr12	122980878	122980925	SF3B4|HepG2	47
chr12	122980628	122981628	LINC00680|u87|ENSG00000182196|ES	chr12	122981594	122981612	SUB1|HepG2	18
chr12	122980628	122981628	LINC00680|u87|ENSG00000182196|ES	chr12	122980902	122980916	HNRNPA1|HepG2	14
chr12	122980628	122981628	LINC00680|u87|ENSG00000182196|ES	chr12	122980815	122980855	CSTF2|HepG2	40
chr12	122980628	122981628	LINC00680|u87|ENSG00000182196|ES	chr12	122980740	122980788	GTF2F1|HepG2	48
chr12	122980628	122981628	LINC00680|u87|ENSG00000182196|ES	chr12	122981015	122981070	SLTM|K562	55
chr12	122980628	122981628	LINC00680|u87|ENSG00000182196|ES	chr12	122981379	122981432	HNRNPM|HepG2	53
chr12	122980628	122981628	LINC00680|u87|ENSG00000182196|ES	chr12	122980612	122980657	DGCR8|HepG2	29
chr12	122980628	122981628	LINC00680|u87|ENSG00000182196|ES	chr12	122981134	122981155	NCBP2|K562	21
chr12	122980628	122981628	LINC00680|u87|ENSG00000182196|ES	chr12	122980872	122980902	HNRNPM|HepG2	30
chr12	122980628	122981628	LINC00680|u87|ENSG00000182196|ES	chr12	122981151	122981243	DDX6|K562	92
chr12	122980628	122981628	LINC00680|u87|ENSG00000182196|ES	chr12	122980813	122980853	XRN2|K562	40
chr12	122980628	122981628	LINC00680|u87|ENSG00000182196|ES	chr12	122981014	122981060	RBFOX2|HepG2	46
chr12	122980628	122981628	LINC00680|u87|ENSG00000182196|ES	chr12	122980798	122980829	TAF15|HepG2	31
chr12	122980628	122981628	LINC00680|u87|ENSG00000182196|ES	chr12	122981018	122981028	XRCC6|HepG2	10
chr12	122980628	122981628	LINC00680|u87|ENSG00000182196|ES	chr12	122981535	122981558	PCBP2|HepG2	23
chr12	122980628	122981628	LINC00680|u87|ENSG00000182196|ES	chr12	122981121	122981156	U2AF2|K562	35
chr12	122980628	122981628	LINC00680|u87|ENSG00000182196|ES	chr12	122980887	122980926	PRPF8|HepG2	39
chr12	122980628	122981628	LINC00680|u87|ENSG00000182196|ES	chr12	122980879	122980929	UCHL5|HepG2	50
chr12	122980628	122981628	LINC00680|u87|ENSG00000182196|ES	chr12	122981573	122981629	U2AF2|K562	55
chr12	122980628	122981628	LINC00680|u87|ENSG00000182196|ES	chr12	122981386	122981411	HNRNPA1|K562	25
chr12	122980628	122981628	LINC00680|u87|ENSG00000182196|ES	chr12	122980771	122980827	SLTM|K562	56
chr12	122980628	122981628	LINC00680|u87|ENSG00000182196|ES	chr12	122980786	122980832	RBM15|HepG2	46
chr12	122980628	122981628	LINC00680|u87|ENSG00000182196|ES	chr12	122981362	122981383	UCHL5|K562	21
chr12	122980628	122981628	LINC00680|u87|ENSG00000182196|ES	chr12	122980800	122980836	SF3A3|HepG2	36
chr12	122980628	122981628	LINC00680|u87|ENSG00000182196|ES	chr12	122980873	122980940	RBFOX2|HepG2	67
chr12	122980628	122981628	LINC00680|u87|ENSG00000182196|ES	chr12	122980997	122981049	TAF15|HepG2	52
chr12	122980628	122981628	LINC00680|u87|ENSG00000182196|ES	chr12	122980989	122981028	PRPF8|HepG2	39
chr12	122980628	122981628	LINC00680|u87|ENSG00000182196|ES	chr12	122981018	122981052	FKBP4|HepG2	34
chr12	122980628	122981628	LINC00680|u87|ENSG00000182196|ES	chr12	122980786	122980814	LARP7|K562	28
chr12	122980628	122981628	LINC00680|u87|ENSG00000182196|ES	chr12	122981260	122981308	RBM22|HepG2	48
chr12	122980628	122981628	LINC00680|u87|ENSG00000182196|ES	chr12	122981012	122981030	LARP4|HepG2	18
chr12	122980628	122981628	LINC00680|u87|ENSG00000182196|ES	chr12	122980885	122980933	XRN2|HepG2	48
chr12	122980628	122981628	LINC00680|u87|ENSG00000182196|ES	chr12	122981576	122981602	SUPV3L1|HepG2	26
chr12	122980628	122981628	LINC00680|u87|ENSG00000182196|ES	chr12	122981505	122981601	RBM5|HepG2	96
chr12	122980628	122981628	LINC00680|u87|ENSG00000182196|ES	chr12	122981591	122981624	GRWD1|HepG2	33
chr12	122980628	122981628	LINC00680|u87|ENSG00000182196|ES	chr12	122981597	122981632	PPIG|HepG2	31
chr12	122980628	122981628	LINC00680|u87|ENSG00000182196|ES	chr12	122981025	122981054	RBM22|HepG2	29
chr12	122980628	122981628	LINC00680|u87|ENSG00000182196|ES	chr12	122981337	122981371	GRWD1|HepG2	34
chr12	122980628	122981628	LINC00680|u87|ENSG00000182196|ES	chr12	122981118	122981213	FASTKD2|HepG2	95
chr12	122980628	122981628	LINC00680|u87|ENSG00000182196|ES	chr12	122981598	122981619	EXOSC5|K562	21
chr12	122980628	122981628	LINC00680|u87|ENSG00000182196|ES	chr12	122981128	122981150	HNRNPM|K562	22
chr12	122980628	122981628	LINC00680|u87|ENSG00000182196|ES	chr12	122980998	122981049	GTF2F1|HepG2	51
chr12	122980628	122981628	LINC00680|u87|ENSG00000182196|ES	chr12	122980882	122980910	EIF3D|HepG2	28
chr12	122980628	122981628	LINC00680|u87|ENSG00000182196|ES	chr12	122980879	122980942	SLTM|K562	63
chr12	122980628	122981628	LINC00680|u87|ENSG00000182196|ES	chr12	122980743	122980791	UCHL5|HepG2	48
chr12	122980628	122981628	LINC00680|u87|ENSG00000182196|ES	chr12	122980820	122980852	TIA1|K562	32
chr12	122980628	122981628	LINC00680|u87|ENSG00000182196|ES	chr12	122980753	122980811	XRN2|K562	58
chr12	122980628	122981628	LINC00680|u87|ENSG00000182196|ES	chr12	122980781	122980784	SLTM|K562	3
chr12	122980628	122981628	LINC00680|u87|ENSG00000182196|ES	chr12	122981239	122981250	LIN28B|K562	11
chr12	122980628	122981628	LINC00680|u87|ENSG00000182196|ES	chr12	122981019	122981027	GEMIN5|K562	8
chr12	122980628	122981628	LINC00680|u87|ENSG00000182196|ES	chr12	122980889	122980935	RBM5|HepG2	46
chr12	122980628	122981628	LINC00680|u87|ENSG00000182196|ES	chr12	122980781	122980840	FTO|K562	59
chr12	122980628	122981628	LINC00680|u87|ENSG00000182196|ES	chr12	122980887	122980905	NCBP2|HepG2	18
chr12	122980628	122981628	LINC00680|u87|ENSG00000182196|ES	chr12	122980889	122980905	DHX30|K562	16
chr12	122980628	122981628	LINC00680|u87|ENSG00000182196|ES	chr12	122980897	122980910	EFTUD2|HepG2	13
chr12	122980628	122981628	LINC00680|u87|ENSG00000182196|ES	chr12	122980872	122980930	PCBP2|HepG2	58
chr17	7573759	7574759	LINC00680|u87|ENSG00000161960|ES	chr17	7574262	7574296	DDX3X|K562	34
chr17	7573759	7574759	LINC00680|u87|ENSG00000161960|ES	chr17	7574139	7574145	BUD13|K562	6
chr17	7573759	7574759	LINC00680|u87|ENSG00000161960|ES	chr17	7573845	7573898	DDX42|K562	53
chr17	7573759	7574759	LINC00680|u87|ENSG00000161960|ES	chr17	7574712	7574718	EIF3D|HepG2	6
chr17	7573759	7574759	LINC00680|u87|ENSG00000161960|ES	chr17	7573932	7573966	METAP2|K562	34
chr17	7573759	7574759	LINC00680|u87|ENSG00000161960|ES	chr17	7573831	7573849	DDX42|K562	18
chr17	7573759	7574759	LINC00680|u87|ENSG00000161960|ES	chr17	7574131	7574190	FAM120A|K562	59
chr17	7573759	7574759	LINC00680|u87|ENSG00000161960|ES	chr17	7574732	7574747	KHDRBS1|K562	15
chr17	7573759	7574759	LINC00680|u87|ENSG00000161960|ES	chr17	7574261	7574267	YBX3|K562	6
chr17	7573759	7574759	LINC00680|u87|ENSG00000161960|ES	chr17	7574718	7574748	NOL12|HepG2	30
chr17	7573759	7574759	LINC00680|u87|ENSG00000161960|ES	chr17	7574713	7574718	NOL12|HepG2	5
chr17	7573759	7574759	LINC00680|u87|ENSG00000161960|ES	chr17	7574488	7574503	HNRNPA1|K562	15
chr17	7573759	7574759	LINC00680|u87|ENSG00000161960|ES	chr17	7574588	7574608	SND1|K562	20
chr17	7573759	7574759	LINC00680|u87|ENSG00000161960|ES	chr17	7574622	7574667	GRWD1|HepG2	45
chr17	7573759	7574759	LINC00680|u87|ENSG00000161960|ES	chr17	7574594	7574597	SRSF1|HepG2	3
chr17	7573759	7574759	LINC00680|u87|ENSG00000161960|ES	chr17	7574586	7574611	PPIG|HepG2	25
chr17	7573759	7574759	LINC00680|u87|ENSG00000161960|ES	chr17	7574230	7574259	BUD13|HepG2	29
chr17	7573759	7574759	LINC00680|u87|ENSG00000161960|ES	chr17	7573754	7573842	AGO2|HEK293S	83
chr17	7573759	7574759	LINC00680|u87|ENSG00000161960|ES	chr17	7574259	7574262	FUBP3|HepG2	3
chr17	7573759	7574759	LINC00680|u87|ENSG00000161960|ES	chr17	7574275	7574295	MTPAP|K562	20
chr17	7573759	7574759	LINC00680|u87|ENSG00000161960|ES	chr17	7574719	7574752	RBM15|HepG2	33
chr17	7573759	7574759	LINC00680|u87|ENSG00000161960|ES	chr17	7574737	7574799	GTF2F1|HepG2	22
chr17	7573759	7574759	LINC00680|u87|ENSG00000161960|ES	chr17	7574278	7574303	LIN28B|HepG2	25
chr17	7573759	7574759	LINC00680|u87|ENSG00000161960|ES	chr17	7574749	7574754	UCHL5|HepG2	5
chr17	7573759	7574759	LINC00680|u87|ENSG00000161960|ES	chr17	7573793	7573811	DDX6|HepG2	18
chr17	7573759	7574759	LINC00680|u87|ENSG00000161960|ES	chr17	7574495	7574521	SF3B4|HepG2	26
chr17	7573759	7574759	LINC00680|u87|ENSG00000161960|ES	chr17	7574740	7574752	SMNDC1|HepG2	12
chr17	7573759	7574759	LINC00680|u87|ENSG00000161960|ES	chr17	7574259	7574278	RPS3|HepG2	19
chr17	7573759	7574759	LINC00680|u87|ENSG00000161960|ES	chr17	7573812	7573832	RPS5|HepG2	20
chr17	7573759	7574759	LINC00680|u87|ENSG00000161960|ES	chr17	7573843	7573858	DDX3X|HepG2	15
chr17	7573759	7574759	LINC00680|u87|ENSG00000161960|ES	chr17	7574143	7574163	CDC40|HepG2	20
chr17	7573759	7574759	LINC00680|u87|ENSG00000161960|ES	chr17	7574262	7574291	ILF3|K562	29
chr17	7573759	7574759	LINC00680|u87|ENSG00000161960|ES	chr17	7573931	7574019	NONO|K562	88
chr17	7573759	7574759	LINC00680|u87|ENSG00000161960|ES	chr17	7574123	7574175	HNRNPU|K562	52
chr17	7573759	7574759	LINC00680|u87|ENSG00000161960|ES	chr17	7573816	7573879	XRN2|HepG2	63
chr17	7573759	7574759	LINC00680|u87|ENSG00000161960|ES	chr17	7574717	7574753	TROVE2|K562	36
chr17	7573759	7574759	LINC00680|u87|ENSG00000161960|ES	chr17	7574268	7574307	UCHL5|K562	39
chr17	7573759	7574759	LINC00680|u87|ENSG00000161960|ES	chr17	7573809	7573909	SLTM|HepG2	100
chr17	7573759	7574759	LINC00680|u87|ENSG00000161960|ES	chr17	7573828	7573883	DDX3X|HepG2	55
chr17	7573759	7574759	LINC00680|u87|ENSG00000161960|ES	chr17	7574714	7574761	RBM22|K562	45
chr17	7573759	7574759	LINC00680|u87|ENSG00000161960|ES	chr17	7574582	7574610	DDX3X|K562	28
chr17	7573759	7574759	LINC00680|u87|ENSG00000161960|ES	chr17	7574242	7574296	PRPF8|K562	54
chr17	7573759	7574759	LINC00680|u87|ENSG00000161960|ES	chr17	7574583	7574606	PPIG|HepG2	23
chr17	7573759	7574759	LINC00680|u87|ENSG00000161960|ES	chr17	7574162	7574243	NONO|K562	81
chr17	7573759	7574759	LINC00680|u87|ENSG00000161960|ES	chr17	7574259	7574261	UCHL5|HepG2	2
chr17	7573759	7574759	LINC00680|u87|ENSG00000161960|ES	chr17	7574745	7574755	SND1|HepG2	10
chr17	7573759	7574759	LINC00680|u87|ENSG00000161960|ES	chr17	7574300	7574307	UCHL5|HepG2	7
chr17	7573759	7574759	LINC00680|u87|ENSG00000161960|ES	chr17	7574654	7574660	IGF2BP2|K562	6
chr17	7573759	7574759	LINC00680|u87|ENSG00000161960|ES	chr17	7574713	7574803	HLTF|K562	46
chr17	7573759	7574759	LINC00680|u87|ENSG00000161960|ES	chr17	7573923	7574014	CSTF2T|HepG2	91
chr17	7573759	7574759	LINC00680|u87|ENSG00000161960|ES	chr17	7573935	7573957	FAM120A|K562	22
chr17	7573759	7574759	LINC00680|u87|ENSG00000161960|ES	chr17	7574748	7574799	NOL12|HepG2	11
chr17	7573759	7574759	LINC00680|u87|ENSG00000161960|ES	chr17	7574713	7574756	LIN28B|HepG2	43
chr17	7573759	7574759	LINC00680|u87|ENSG00000161960|ES	chr17	7574126	7574148	U2AF1|HepG2	22
chr17	7573759	7574759	LINC00680|u87|ENSG00000161960|ES	chr17	7573741	7573764	SLTM|HepG2	5
chr17	7573759	7574759	LINC00680|u87|ENSG00000161960|ES	chr17	7574722	7574801	HNRNPUL1|K562	37
chr17	7573759	7574759	LINC00680|u87|ENSG00000161960|ES	chr17	7573825	7573869	NONO|K562	44
chr17	7573759	7574759	LINC00680|u87|ENSG00000161960|ES	chr17	7574742	7574795	TAF15|K562	17
chr17	7573759	7574759	LINC00680|u87|ENSG00000161960|ES	chr17	7574267	7574279	AARS|K562	12
chr17	7573759	7574759	LINC00680|u87|ENSG00000161960|ES	chr17	7574719	7574742	BCCIP|HepG2	23
chr17	7573759	7574759	LINC00680|u87|ENSG00000161960|ES	chr17	7574721	7574800	AKAP8L|K562	38
chr17	7573759	7574759	LINC00680|u87|ENSG00000161960|ES	chr17	7573888	7573920	NCBP2|K562	32
chr17	7573759	7574759	LINC00680|u87|ENSG00000161960|ES	chr17	7574545	7574549	LIN28B|K562	4
chr17	7573759	7574759	LINC00680|u87|ENSG00000161960|ES	chr17	7574739	7574839	ZNF622|K562	20
chr17	7573759	7574759	LINC00680|u87|ENSG00000161960|ES	chr17	7574754	7574784	BCCIP|HepG2	5
chr17	7573759	7574759	LINC00680|u87|ENSG00000161960|ES	chr17	7574259	7574271	LIN28B|K562	12
chr17	7573759	7574759	LINC00680|u87|ENSG00000161960|ES	chr17	7574739	7574752	MTPAP|K562	13
chr17	7573759	7574759	LINC00680|u87|ENSG00000161960|ES	chr17	7573728	7573771	TIA1|K562	12
chr17	7573759	7574759	LINC00680|u87|ENSG00000161960|ES	chr17	7574719	7574769	DDX55|K562	40
chr17	7573759	7574759	LINC00680|u87|ENSG00000161960|ES	chr17	7573947	7573962	U2AF2|K562	15
chr17	7573759	7574759	LINC00680|u87|ENSG00000161960|ES	chr17	7574752	7574762	ZRANB2|K562	7
chr17	7573759	7574759	LINC00680|u87|ENSG00000161960|ES	chr17	7574258	7574305	SRSF1|K562	47
chr17	7573759	7574759	LINC00680|u87|ENSG00000161960|ES	chr17	7574727	7574769	SLBP|K562	32
chr17	7573759	7574759	LINC00680|u87|ENSG00000161960|ES	chr17	7574714	7574753	GPKOW|K562	39
chr17	7573759	7574759	LINC00680|u87|ENSG00000161960|ES	chr17	7574757	7574779	AUH|K562	2
chr17	7573759	7574759	LINC00680|u87|ENSG00000161960|ES	chr17	7574249	7574316	U2AF2|K562	67
chr17	7573759	7574759	LINC00680|u87|ENSG00000161960|ES	chr17	7574259	7574344	PRPF8|HepG2	85
chr17	7573759	7574759	LINC00680|u87|ENSG00000161960|ES	chr17	7574568	7574604	LIN28B|K562	36
chr17	7573759	7574759	LINC00680|u87|ENSG00000161960|ES	chr17	7574691	7574706	PRPF8|K562	15
chr17	7573759	7574759	LINC00680|u87|ENSG00000161960|ES	chr17	7574412	7574430	CSTF2T|K562	18
chr17	7573759	7574759	LINC00680|u87|ENSG00000161960|ES	chr17	7574739	7574803	NCBP2|HepG2	20
chr17	7573759	7574759	LINC00680|u87|ENSG00000161960|ES	chr17	7574259	7574264	TBRG4|HepG2	5
chr17	7573759	7574759	LINC00680|u87|ENSG00000161960|ES	chr17	7574730	7574802	EXOSC5|K562	29
chr17	7573759	7574759	LINC00680|u87|ENSG00000161960|ES	chr17	7574737	7574802	CSTF2|HepG2	22
chr17	7573759	7574759	LINC00680|u87|ENSG00000161960|ES	chr17	7574712	7574802	XRCC6|HepG2	47
chr17	7573759	7574759	LINC00680|u87|ENSG00000161960|ES	chr17	7574276	7574301	EIF4G2|K562	25
chr17	7573759	7574759	LINC00680|u87|ENSG00000161960|ES	chr17	7574730	7574848	DDX6|K562	29
chr17	7573759	7574759	LINC00680|u87|ENSG00000161960|ES	chr17	7574131	7574152	TAF15|HepG2	21
chr17	7573759	7574759	LINC00680|u87|ENSG00000161960|ES	chr17	7574562	7574682	CPSF6|HEK293	120
chr17	7573759	7574759	LINC00680|u87|ENSG00000161960|ES	chr17	7574712	7574719	AUH|HepG2	7
chr17	7573759	7574759	LINC00680|u87|ENSG00000161960|ES	chr17	7574395	7574422	AGO2|HEK293S	27
chr17	7573759	7574759	LINC00680|u87|ENSG00000161960|ES	chr17	7574722	7574804	SUPV3L1|HepG2	37
chr17	7573759	7574759	LINC00680|u87|ENSG00000161960|ES	chr17	7574716	7574752	NKRF|HepG2	36
chr17	7573759	7574759	LINC00680|u87|ENSG00000161960|ES	chr17	7574736	7574802	RBM5|HepG2	23
chr17	7573759	7574759	LINC00680|u87|ENSG00000161960|ES	chr17	7573945	7573971	KHSRP|K562	26
chr17	7573759	7574759	LINC00680|u87|ENSG00000161960|ES	chr17	7574712	7574721	NOLC1|K562	9
chr17	7573759	7574759	LINC00680|u87|ENSG00000161960|ES	chr17	7573932	7573991	CSTF2T|K562	59
chr17	7573759	7574759	LINC00680|u87|ENSG00000161960|ES	chr17	7574753	7574844	HNRNPL|HepG2	6
chr17	7573759	7574759	LINC00680|u87|ENSG00000161960|ES	chr17	7574206	7574248	SF3B4|HepG2	42
chr17	7573759	7574759	LINC00680|u87|ENSG00000161960|ES	chr17	7573815	7573916	HNRNPU|K562	101
chr17	7573759	7574759	LINC00680|u87|ENSG00000161960|ES	chr17	7574739	7574847	DDX55|HepG2	20
chr17	7573759	7574759	LINC00680|u87|ENSG00000161960|ES	chr17	7574296	7574309	HNRNPA1|K562	13
chr17	7573759	7574759	LINC00680|u87|ENSG00000161960|ES	chr17	7574122	7574167	RBM5|HepG2	45
chr17	7573759	7574759	LINC00680|u87|ENSG00000161960|ES	chr17	7574122	7574167	RBFOX2|HepG2	45
chr17	7573759	7574759	LINC00680|u87|ENSG00000161960|ES	chr17	7574255	7574307	EFTUD2|HepG2	52
chr17	7573759	7574759	LINC00680|u87|ENSG00000161960|ES	chr17	7573923	7573971	BUD13|K562	48
chr17	7573759	7574759	LINC00680|u87|ENSG00000161960|ES	chr17	7574570	7574622	GRWD1|HepG2	52
chr17	7573759	7574759	LINC00680|u87|ENSG00000161960|ES	chr17	7573835	7573907	HNRNPM|K562	72
chr17	7573759	7574759	LINC00680|u87|ENSG00000161960|ES	chr17	7574167	7574222	CPSF1|HEK293	55
chr17	7573759	7574759	LINC00680|u87|ENSG00000161960|ES	chr17	7574721	7574800	LARP4|K562	38
chr17	7573759	7574759	LINC00680|u87|ENSG00000161960|ES	chr17	7573816	7573864	DHX30|K562	48
chr17	7573759	7574759	LINC00680|u87|ENSG00000161960|ES	chr17	7574597	7574626	LSM11|HepG2	29
chr17	7573759	7574759	LINC00680|u87|ENSG00000161960|ES	chr17	7573826	7573872	HNRNPU|HepG2	46
chr17	7573759	7574759	LINC00680|u87|ENSG00000161960|ES	chr17	7574757	7574771	U2AF1|HepG2	2
chr17	7573759	7574759	LINC00680|u87|ENSG00000161960|ES	chr17	7574585	7574597	EIF3D|HepG2	12
chr17	7573759	7574759	LINC00680|u87|ENSG00000161960|ES	chr17	7574737	7574779	LSM11|K562	22
chr17	7573759	7574759	LINC00680|u87|ENSG00000161960|ES	chr17	7574722	7574804	METAP2|K562	37
chr17	7573759	7574759	LINC00680|u87|ENSG00000161960|ES	chr17	7573839	7573865	EFTUD2|K562	26
chr17	7573759	7574759	LINC00680|u87|ENSG00000161960|ES	chr17	7574752	7574771	EIF3H|HepG2	7
chr17	7573759	7574759	LINC00680|u87|ENSG00000161960|ES	chr17	7574755	7574767	EIF3D|HepG2	4
chr17	7573759	7574759	LINC00680|u87|ENSG00000161960|ES	chr17	7574259	7574270	RPS3|K562	11
chr17	7573759	7574759	LINC00680|u87|ENSG00000161960|ES	chr17	7573943	7573976	U2AF2|K562	33
chr17	7573759	7574759	LINC00680|u87|ENSG00000161960|ES	chr17	7574717	7574748	AGGF1|HepG2	31
chr17	7573759	7574759	LINC00680|u87|ENSG00000161960|ES	chr17	7574126	7574147	GTF2F1|HepG2	21
chr17	7573759	7574759	LINC00680|u87|ENSG00000161960|ES	chr17	7574715	7574781	PPIL4|K562	44
chr17	7573759	7574759	LINC00680|u87|ENSG00000161960|ES	chr17	7573930	7573971	DGCR8|HepG2	41
chr17	7573759	7574759	LINC00680|u87|ENSG00000161960|ES	chr17	7574562	7574602	FMR1|HEK293	40
chr17	7573759	7574759	LINC00680|u87|ENSG00000161960|ES	chr17	7573822	7573873	CSTF2T|K562	51
chr17	7573759	7574759	LINC00680|u87|ENSG00000161960|ES	chr17	7574714	7574753	TRA2A|K562	39
chr17	7573759	7574759	LINC00680|u87|ENSG00000161960|ES	chr17	7574713	7574753	ZNF622|K562	40
chr17	7573759	7574759	LINC00680|u87|ENSG00000161960|ES	chr17	7574714	7574801	IGF2BP3|HepG2	45
chr17	7573759	7574759	LINC00680|u87|ENSG00000161960|ES	chr17	7574718	7574753	NOLC1|K562	35
chr17	7573759	7574759	LINC00680|u87|ENSG00000161960|ES	chr17	7574719	7574803	SF3A3|HepG2	40
chr17	7573759	7574759	LINC00680|u87|ENSG00000161960|ES	chr17	7573926	7573996	GTF2F1|K562	70
chr17	7573759	7574759	LINC00680|u87|ENSG00000161960|ES	chr17	7574735	7574804	PUM2|K562	24
chr17	7573759	7574759	LINC00680|u87|ENSG00000161960|ES	chr17	7574126	7574176	LSM11|K562	50
chr17	7573759	7574759	LINC00680|u87|ENSG00000161960|ES	chr17	7574722	7574771	SND1|K562	37
chr17	7573759	7574759	LINC00680|u87|ENSG00000161960|ES	chr17	7574122	7574168	TIA1|HepG2	46
chr17	7573759	7574759	LINC00680|u87|ENSG00000161960|ES	chr17	7574251	7574286	BUD13|K562	35
chr17	7573759	7574759	LINC00680|u87|ENSG00000161960|ES	chr17	7574259	7574268	UCHL5|K562	9
chr17	7573759	7574759	LINC00680|u87|ENSG00000161960|ES	chr17	7574188	7574204	TIA1|K562	16
chr17	7573759	7574759	LINC00680|u87|ENSG00000161960|ES	chr17	7574725	7574801	GNL3|K562	34
chr17	7573759	7574759	LINC00680|u87|ENSG00000161960|ES	chr17	7574127	7574161	PCBP2|HepG2	34
chr17	7573759	7574759	LINC00680|u87|ENSG00000161960|ES	chr17	7574129	7574166	HNRNPA1|K562	37
chr17	7573759	7574759	LINC00680|u87|ENSG00000161960|ES	chr17	7573928	7573964	SFPQ|HepG2	36
chr17	7573759	7574759	LINC00680|u87|ENSG00000161960|ES	chr17	7573810	7573875	AARS|K562	65
chr17	7573759	7574759	LINC00680|u87|ENSG00000161960|ES	chr17	7574718	7574797	DDX59|HepG2	41
chr17	7573759	7574759	LINC00680|u87|ENSG00000161960|ES	chr17	7574279	7574307	FXR2|K562	28
chr17	7573759	7574759	LINC00680|u87|ENSG00000161960|ES	chr17	7573946	7573976	EIF4G2|K562	30
chr17	7573759	7574759	LINC00680|u87|ENSG00000161960|ES	chr17	7573925	7574007	SLTM|HepG2	82
chr17	7573759	7574759	LINC00680|u87|ENSG00000161960|ES	chr17	7574757	7574801	RBM22|HepG2	2
chr17	7573759	7574759	LINC00680|u87|ENSG00000161960|ES	chr17	7574721	7574802	TBRG4|K562	38
chr17	7573759	7574759	LINC00680|u87|ENSG00000161960|ES	chr17	7574717	7574802	RPS5|K562	42
chr17	7573759	7574759	LINC00680|u87|ENSG00000161960|ES	chr17	7574489	7574505	TIA1|K562	16
chr17	7573759	7574759	LINC00680|u87|ENSG00000161960|ES	chr17	7574204	7574243	LSM11|K562	39
chr17	7573759	7574759	LINC00680|u87|ENSG00000161960|ES	chr17	7574757	7574848	TARDBP|K562	2
chr17	7573759	7574759	LINC00680|u87|ENSG00000161960|ES	chr17	7574756	7574803	LARP4|HepG2	3
chr17	7573759	7574759	LINC00680|u87|ENSG00000161960|ES	chr17	7574128	7574160	KHSRP|K562	32
chr17	7573759	7574759	LINC00680|u87|ENSG00000161960|ES	chr17	7574589	7574607	RPS3|K562	18
chr17	7573759	7574759	LINC00680|u87|ENSG00000161960|ES	chr17	7573880	7573925	DGCR8|HepG2	45
chr17	7573759	7574759	LINC00680|u87|ENSG00000161960|ES	chr17	7573819	7573863	SF3B4|HepG2	44
chr17	7573759	7574759	LINC00680|u87|ENSG00000161960|ES	chr17	7574748	7574802	EXOSC5|K562	11
chr17	7573759	7574759	LINC00680|u87|ENSG00000161960|ES	chr17	7574755	7574803	KHSRP|K562	4
chr17	7573759	7574759	LINC00680|u87|ENSG00000161960|ES	chr17	7574753	7574767	PTBP1|K562	6
chr17	7573759	7574759	LINC00680|u87|ENSG00000161960|ES	chr17	7573939	7573986	SRSF1|HepG2	47
chr17	7573759	7574759	LINC00680|u87|ENSG00000161960|ES	chr17	7574134	7574162	PRPF8|HepG2	28
chr17	7573759	7574759	LINC00680|u87|ENSG00000161960|ES	chr17	7573838	7573872	SLBP|K562	34
chr17	7573759	7574759	LINC00680|u87|ENSG00000161960|ES	chr17	7573863	7573907	DGCR8|K562	44
chr17	7573759	7574759	LINC00680|u87|ENSG00000161960|ES	chr17	7574617	7574672	YBX3|K562	55
chr17	7573759	7574759	LINC00680|u87|ENSG00000161960|ES	chr17	7574713	7574802	HNRNPK|HepG2	46
chr17	7573759	7574759	LINC00680|u87|ENSG00000161960|ES	chr17	7574259	7574291	IGF2BP3|HepG2	32
chr17	7573759	7574759	LINC00680|u87|ENSG00000161960|ES	chr17	7574206	7574246	HNRNPU|K562	40
chr17	7573759	7574759	LINC00680|u87|ENSG00000161960|ES	chr17	7574735	7574750	AUH|K562	15
chr17	7573759	7574759	LINC00680|u87|ENSG00000161960|ES	chr17	7574211	7574238	HNRNPM|HepG2	27
chr17	7573759	7574759	LINC00680|u87|ENSG00000161960|ES	chr17	7574724	7574785	UCHL5|HepG2	35
chr17	7573759	7574759	LINC00680|u87|ENSG00000161960|ES	chr17	7573916	7573998	HNRNPU|K562	82
chr17	7573759	7574759	LINC00680|u87|ENSG00000161960|ES	chr17	7574128	7574172	GTF2F1|K562	44
chr17	7573759	7574759	LINC00680|u87|ENSG00000161960|ES	chr17	7574727	7574779	LSM11|HepG2	32
chr17	7573759	7574759	LINC00680|u87|ENSG00000161960|ES	chr17	7573942	7573966	YWHAG|K562	24
chr17	7573759	7574759	LINC00680|u87|ENSG00000161960|ES	chr17	7574130	7574149	SF3B4|K562	19
chr17	7573759	7574759	LINC00680|u87|ENSG00000161960|ES	chr17	7574263	7574283	DDX55|HepG2	20
chr17	7573759	7574759	LINC00680|u87|ENSG00000161960|ES	chr17	7574740	7574791	YWHAG|K562	19
chr17	7573759	7574759	LINC00680|u87|ENSG00000161960|ES	chr17	7574264	7574289	TRA2A|HepG2	25
chr17	7573759	7574759	LINC00680|u87|ENSG00000161960|ES	chr17	7574733	7574849	LARP4|K562	26
chr17	7573759	7574759	LINC00680|u87|ENSG00000161960|ES	chr17	7574755	7574769	GRSF1|HepG2	4
chr17	7573759	7574759	LINC00680|u87|ENSG00000161960|ES	chr17	7574259	7574267	ZNF622|K562	8
chr17	7573759	7574759	LINC00680|u87|ENSG00000161960|ES	chr17	7573935	7573996	CSTF2T|K562	61
chr17	7573759	7574759	LINC00680|u87|ENSG00000161960|ES	chr17	7574118	7574177	HNRNPC|HepG2	59
chr17	7573759	7574759	LINC00680|u87|ENSG00000161960|ES	chr17	7574728	7574747	SF3B4|HepG2	19
chr17	7573759	7574759	LINC00680|u87|ENSG00000161960|ES	chr17	7573824	7573868	FTO|K562	44
chr17	7573759	7574759	LINC00680|u87|ENSG00000161960|ES	chr17	7574734	7574799	DHX30|HepG2	25
chr17	7573759	7574759	LINC00680|u87|ENSG00000161960|ES	chr17	7574753	7574771	TRA2A|K562	6
chr17	7573759	7574759	LINC00680|u87|ENSG00000161960|ES	chr17	7574262	7574297	FAM120A|K562	35
chr17	7573759	7574759	LINC00680|u87|ENSG00000161960|ES	chr17	7574128	7574173	HNRNPU|K562	45
chr17	7573759	7574759	LINC00680|u87|ENSG00000161960|ES	chr17	7574712	7574753	AUH|K562	41
chr17	7573759	7574759	LINC00680|u87|ENSG00000161960|ES	chr17	7574321	7574336	SF3B1|K562	15
chr17	7573759	7574759	LINC00680|u87|ENSG00000161960|ES	chr17	7574545	7574547	UCHL5|K562	2
chr17	7573759	7574759	LINC00680|u87|ENSG00000161960|ES	chr17	7574722	7574803	TROVE2|K562	37
chr17	7573759	7574759	LINC00680|u87|ENSG00000161960|ES	chr17	7574741	7574802	RBM5|HepG2	18
chr17	7573759	7574759	LINC00680|u87|ENSG00000161960|ES	chr17	7574718	7574769	U2AF2|HepG2	41
chr17	7573759	7574759	LINC00680|u87|ENSG00000161960|ES	chr17	7574201	7574232	SF3B1|K562	31
chr17	7573759	7574759	LINC00680|u87|ENSG00000161960|ES	chr17	7574567	7574604	DDX55|K562	37
chr17	7573759	7574759	LINC00680|u87|ENSG00000161960|ES	chr17	7573939	7573970	FXR2|K562	31
chr17	7573759	7574759	LINC00680|u87|ENSG00000161960|ES	chr17	7574739	7574749	UCHL5|HepG2	10
chr17	7573759	7574759	LINC00680|u87|ENSG00000161960|ES	chr17	7574718	7574772	SND1|HepG2	41
chr17	7573759	7574759	LINC00680|u87|ENSG00000161960|ES	chr17	7574741	7574753	SMNDC1|HepG2	12
chr17	7573759	7574759	LINC00680|u87|ENSG00000161960|ES	chr17	7573833	7573860	GPKOW|K562	27
chr17	7573759	7574759	LINC00680|u87|ENSG00000161960|ES	chr17	7574757	7574768	ZRANB2|K562	2
chr17	7573759	7574759	LINC00680|u87|ENSG00000161960|ES	chr17	7574715	7574801	POLR2G|HepG2	44
chr17	7573759	7574759	LINC00680|u87|ENSG00000161960|ES	chr17	7574720	7574749	PTBP1|K562	29
chr17	7573759	7574759	LINC00680|u87|ENSG00000161960|ES	chr17	7574729	7574800	QKI|K562	30
chr17	7573759	7574759	LINC00680|u87|ENSG00000161960|ES	chr17	7574134	7574166	FASTKD2|HepG2	32
chr17	7573759	7574759	LINC00680|u87|ENSG00000161960|ES	chr17	7574715	7574749	RPS3|K562	34
chr17	7573759	7574759	LINC00680|u87|ENSG00000161960|ES	chr17	7574727	7574802	HNRNPC|HepG2	32
chr17	7573759	7574759	LINC00680|u87|ENSG00000161960|ES	chr17	7573808	7573851	SUB1|HepG2	43
chr17	7573759	7574759	LINC00680|u87|ENSG00000161960|ES	chr17	7573807	7573878	FAM120A|HepG2	71
chr17	7573759	7574759	LINC00680|u87|ENSG00000161960|ES	chr17	7573815	7573885	CSTF2T|K562	70
chr17	7573759	7574759	LINC00680|u87|ENSG00000161960|ES	chr17	7574262	7574272	LIN28B|HepG2	10
chr17	7573759	7574759	LINC00680|u87|ENSG00000161960|ES	chr17	7574717	7574778	XRCC6|K562	42
chr17	7573759	7574759	LINC00680|u87|ENSG00000161960|ES	chr17	7573939	7573968	EFTUD2|K562	29
chr17	7573759	7574759	LINC00680|u87|ENSG00000161960|ES	chr17	7573825	7573880	DGCR8|HepG2	55
chr17	7573759	7574759	LINC00680|u87|ENSG00000161960|ES	chr17	7574752	7574768	SMNDC1|HepG2	7
chr17	7573759	7574759	LINC00680|u87|ENSG00000161960|ES	chr17	7574747	7574803	FASTKD2|K562	12
chr17	7573759	7574759	LINC00680|u87|ENSG00000161960|ES	chr17	7574742	7574800	DGCR8|HepG2	17
chr17	7573759	7574759	LINC00680|u87|ENSG00000161960|ES	chr17	7574545	7574558	GRWD1|HepG2	13
chr17	7573759	7574759	LINC00680|u87|ENSG00000161960|ES	chr17	7574129	7574155	XRCC6|K562	26
chr17	7573759	7574759	LINC00680|u87|ENSG00000161960|ES	chr17	7573855	7573903	HNRNPL|HepG2	48
chr17	7573759	7574759	LINC00680|u87|ENSG00000161960|ES	chr17	7574714	7574740	SMNDC1|HepG2	26
chr17	7573759	7574759	LINC00680|u87|ENSG00000161960|ES	chr17	7573929	7574003	SLTM|K562	74
chr17	7573759	7574759	LINC00680|u87|ENSG00000161960|ES	chr17	7574754	7574768	LARP7|K562	5
chr17	7573759	7574759	LINC00680|u87|ENSG00000161960|ES	chr17	7574715	7574757	DDX55|HepG2	42
chr17	7573759	7574759	LINC00680|u87|ENSG00000161960|ES	chr17	7574124	7574154	SRSF9|HepG2	30
chr17	7573759	7574759	LINC00680|u87|ENSG00000161960|ES	chr17	7573829	7573858	HNRNPK|HepG2	29
chr17	7573759	7574759	LINC00680|u87|ENSG00000161960|ES	chr17	7573826	7573878	GNL3|K562	52
chr17	7573759	7574759	LINC00680|u87|ENSG00000161960|ES	chr17	7574119	7574162	FKBP4|HepG2	43
chr17	7573759	7574759	LINC00680|u87|ENSG00000161960|ES	chr17	7573827	7573926	GTF2F1|K562	99
chr17	7573759	7574759	LINC00680|u87|ENSG00000161960|ES	chr17	7574626	7574664	PPIG|HepG2	38
chr17	7573759	7574759	LINC00680|u87|ENSG00000161960|ES	chr17	7574259	7574262	IGF2BP1|K562	3
chr17	7573759	7574759	LINC00680|u87|ENSG00000161960|ES	chr17	7574747	7574847	DGCR8|K562	12
chr17	7573759	7574759	LINC00680|u87|ENSG00000161960|ES	chr17	7573831	7573841	SF3B4|K562	10
chr17	7573759	7574759	LINC00680|u87|ENSG00000161960|ES	chr17	7574722	7574752	DDX6|HepG2	30
chr17	7573759	7574759	LINC00680|u87|ENSG00000161960|ES	chr17	7573879	7573927	EFTUD2|HepG2	48
chr17	7573759	7574759	LINC00680|u87|ENSG00000161960|ES	chr17	7574259	7574270	FMR1|K562	11
chr17	7573759	7574759	LINC00680|u87|ENSG00000161960|ES	chr17	7574715	7574759	LARP7|HepG2	44
chr17	7573759	7574759	LINC00680|u87|ENSG00000161960|ES	chr17	7573870	7573893	TIA1|K562	23
chr17	7573759	7574759	LINC00680|u87|ENSG00000161960|ES	chr17	7573820	7573911	NKRF|HepG2	91
chr17	7573759	7574759	LINC00680|u87|ENSG00000161960|ES	chr17	7573940	7573962	HNRNPA1|HepG2	22
chr17	7573759	7574759	LINC00680|u87|ENSG00000161960|ES	chr17	7573874	7573919	RBM5|HepG2	45
chr17	7573759	7574759	LINC00680|u87|ENSG00000161960|ES	chr17	7573916	7574002	PCBP2|HepG2	86
chr17	7573759	7574759	LINC00680|u87|ENSG00000161960|ES	chr17	7573939	7573968	FASTKD2|HepG2	29
chr17	7573759	7574759	LINC00680|u87|ENSG00000161960|ES	chr17	7573834	7573863	DDX55|K562	29
chr17	7573759	7574759	LINC00680|u87|ENSG00000161960|ES	chr17	7574261	7574272	LARP4|HepG2	11
chr17	7573759	7574759	LINC00680|u87|ENSG00000161960|ES	chr17	7574755	7574769	SMNDC1|K562	4
chr17	7573759	7574759	LINC00680|u87|ENSG00000161960|ES	chr17	7573932	7573979	EFTUD2|HepG2	47
chr17	7573759	7574759	LINC00680|u87|ENSG00000161960|ES	chr17	7573817	7573849	FKBP4|HepG2	32
chr17	7573759	7574759	LINC00680|u87|ENSG00000161960|ES	chr17	7573805	7573920	GTF2F1|K562	115
chr17	7573759	7574759	LINC00680|u87|ENSG00000161960|ES	chr17	7574552	7574625	ZNF622|K562	73
chr17	7573759	7574759	LINC00680|u87|ENSG00000161960|ES	chr17	7574755	7574778	SRSF1|HepG2	4
chr17	7573759	7574759	LINC00680|u87|ENSG00000161960|ES	chr17	7574734	7574803	ILF3|HepG2	25
chr17	7573759	7574759	LINC00680|u87|ENSG00000161960|ES	chr17	7574730	7574800	EIF4G2|K562	29
chr17	7573759	7574759	LINC00680|u87|ENSG00000161960|ES	chr17	7574732	7574747	HNRNPU|HepG2	15
chr17	7573759	7574759	LINC00680|u87|ENSG00000161960|ES	chr17	7573941	7573964	LSM11|HepG2	23
chr17	7573759	7574759	LINC00680|u87|ENSG00000161960|ES	chr17	7574147	7574149	TAF15|K562	2
chr17	7573759	7574759	LINC00680|u87|ENSG00000161960|ES	chr17	7574551	7574553	NCBP2|HepG2	2
chr17	7573759	7574759	LINC00680|u87|ENSG00000161960|ES	chr17	7574723	7574771	U2AF2|K562	36
chr17	7573759	7574759	LINC00680|u87|ENSG00000161960|ES	chr17	7574718	7574751	NOL12|HepG2	33
chr17	7573759	7574759	LINC00680|u87|ENSG00000161960|ES	chr17	7573813	7573861	QKI|HepG2	48
chr17	7573759	7574759	LINC00680|u87|ENSG00000161960|ES	chr17	7574275	7574303	LIN28B|K562	28
chr17	7573759	7574759	LINC00680|u87|ENSG00000161960|ES	chr17	7574562	7574582	CPSF7|HEK293	20
chr17	7573759	7574759	LINC00680|u87|ENSG00000161960|ES	chr17	7574276	7574296	LIN28B|K562	20
chr17	7573759	7574759	LINC00680|u87|ENSG00000161960|ES	chr17	7574216	7574234	PRPF8|HepG2	18
chr17	7573759	7574759	LINC00680|u87|ENSG00000161960|ES	chr17	7573827	7573871	NONO|K562	44
chr17	7573759	7574759	LINC00680|u87|ENSG00000161960|ES	chr17	7574717	7574817	RBM27|K562	42
chr17	7573759	7574759	LINC00680|u87|ENSG00000161960|ES	chr17	7573944	7573963	U2AF1|HepG2	19
chr17	7573759	7574759	LINC00680|u87|ENSG00000161960|ES	chr17	7574723	7574774	SLTM|HepG2	36
chr17	7573759	7574759	LINC00680|u87|ENSG00000161960|ES	chr17	7573987	7574062	AGO2|HEK293S	75
chr17	7573759	7574759	LINC00680|u87|ENSG00000161960|ES	chr17	7573918	7573982	HNRNPM|HepG2	64
chr17	7573759	7574759	LINC00680|u87|ENSG00000161960|ES	chr17	7574119	7574173	NKRF|HepG2	54
chr17	7573759	7574759	LINC00680|u87|ENSG00000161960|ES	chr17	7573828	7573845	YWHAG|K562	17
chr17	7573759	7574759	LINC00680|u87|ENSG00000161960|ES	chr17	7574125	7574159	HNRNPM|K562	34
chr17	7573759	7574759	LINC00680|u87|ENSG00000161960|ES	chr17	7574259	7574268	SRSF1|HepG2	9
chr17	7573759	7574759	LINC00680|u87|ENSG00000161960|ES	chr17	7574262	7574276	NCBP2|K562	14
chr17	7573759	7574759	LINC00680|u87|ENSG00000161960|ES	chr17	7574722	7574848	FASTKD2|HepG2	37
chr17	7573759	7574759	LINC00680|u87|ENSG00000161960|ES	chr17	7574247	7574300	EFTUD2|K562	53
chr17	7573759	7574759	LINC00680|u87|ENSG00000161960|ES	chr17	7573945	7573981	GEMIN5|K562	36
chr17	7573759	7574759	LINC00680|u87|ENSG00000161960|ES	chr17	7574711	7574754	SRSF7|HepG2	43
chr17	7573759	7574759	LINC00680|u87|ENSG00000161960|ES	chr17	7573839	7573902	TAF15|HepG2	63
chr17	7573759	7574759	LINC00680|u87|ENSG00000161960|ES	chr17	7574717	7574724	XRN2|HepG2	7
chr17	7573759	7574759	LINC00680|u87|ENSG00000161960|ES	chr17	7573928	7573963	GTF2F1|HepG2	35
chr17	7573759	7574759	LINC00680|u87|ENSG00000161960|ES	chr17	7573929	7573998	HNRNPC|HepG2	69
chr17	7573759	7574759	LINC00680|u87|ENSG00000161960|ES	chr17	7573926	7574000	HNRNPU|K562	74
chr17	7573759	7574759	LINC00680|u87|ENSG00000161960|ES	chr17	7574122	7574178	HNRNPU|HepG2	56
chr17	7573759	7574759	LINC00680|u87|ENSG00000161960|ES	chr17	7573942	7573969	HNRNPUL1|HepG2	27
chr17	7573759	7574759	LINC00680|u87|ENSG00000161960|ES	chr17	7574629	7574677	YBX3|K562	48
chr17	7573759	7574759	LINC00680|u87|ENSG00000161960|ES	chr17	7574719	7574754	PTBP1|HepG2	35
chr17	7573759	7574759	LINC00680|u87|ENSG00000161960|ES	chr17	7574713	7574767	LSM11|K562	46
chr17	7573759	7574759	LINC00680|u87|ENSG00000161960|ES	chr17	7574122	7574165	DGCR8|HepG2	43
chr17	7573759	7574759	LINC00680|u87|ENSG00000161960|ES	chr17	7574718	7574773	RPS5|HepG2	41
chr17	7573759	7574759	LINC00680|u87|ENSG00000161960|ES	chr17	7573937	7573973	PRPF8|HepG2	36
chr17	7573759	7574759	LINC00680|u87|ENSG00000161960|ES	chr17	7574717	7574801	DDX24|K562	42
chr17	7573759	7574759	LINC00680|u87|ENSG00000161960|ES	chr17	7574130	7574181	TBRG4|K562	51
chr17	7573759	7574759	LINC00680|u87|ENSG00000161960|ES	chr17	7574126	7574160	HNRNPM|K562	34
chr17	7573759	7574759	LINC00680|u87|ENSG00000161960|ES	chr17	7574752	7574801	NKRF|HepG2	7
chr17	7573759	7574759	LINC00680|u87|ENSG00000161960|ES	chr17	7574253	7574295	U2AF1|HepG2	42
chr17	7573759	7574759	LINC00680|u87|ENSG00000161960|ES	chr17	7573813	7573927	EWSR1|K562	114
chr17	7573759	7574759	LINC00680|u87|ENSG00000161960|ES	chr17	7574753	7574779	AUH|K562	6
chr17	7573759	7574759	LINC00680|u87|ENSG00000161960|ES	chr17	7573822	7573870	FASTKD2|HepG2	48
chr17	7573759	7574759	LINC00680|u87|ENSG00000161960|ES	chr17	7574655	7574664	FMR1|K562	9
chr17	7573759	7574759	LINC00680|u87|ENSG00000161960|ES	chr17	7573942	7573980	FXR1|K562	38
chr17	7573759	7574759	LINC00680|u87|ENSG00000161960|ES	chr17	7573834	7573854	LARP4|HepG2	20
chr17	7573759	7574759	LINC00680|u87|ENSG00000161960|ES	chr17	7573885	7573932	CSTF2T|K562	47
chr17	7573759	7574759	LINC00680|u87|ENSG00000161960|ES	chr17	7574258	7574262	DDX3X|K562	4
chr17	7573759	7574759	LINC00680|u87|ENSG00000161960|ES	chr17	7573897	7573972	SUPV3L1|HepG2	75
chr17	7573759	7574759	LINC00680|u87|ENSG00000161960|ES	chr17	7573815	7573882	HNRNPU|HepG2	67
chr17	7573759	7574759	LINC00680|u87|ENSG00000161960|ES	chr17	7573830	7573873	SFPQ|HepG2	43
chr17	7573759	7574759	LINC00680|u87|ENSG00000161960|ES	chr17	7574755	7574802	BUD13|HepG2	4
chr17	7573759	7574759	LINC00680|u87|ENSG00000161960|ES	chr17	7574259	7574272	UCHL5|K562	13
chr17	7573759	7574759	LINC00680|u87|ENSG00000161960|ES	chr17	7573911	7573972	NKRF|HepG2	61
chr17	7573759	7574759	LINC00680|u87|ENSG00000161960|ES	chr17	7573944	7573962	DDX3X|HepG2	18
chr17	7573759	7574759	LINC00680|u87|ENSG00000161960|ES	chr17	7573885	7573909	TIA1|HepG2	24
chr17	7573759	7574759	LINC00680|u87|ENSG00000161960|ES	chr17	7574247	7574306	U2AF2|K562	59
chr17	7573759	7574759	LINC00680|u87|ENSG00000161960|ES	chr17	7574661	7574677	UCHL5|HepG2	16
chr17	7573759	7574759	LINC00680|u87|ENSG00000161960|ES	chr17	7574137	7574153	RBM22|HepG2	16
chr17	7573759	7574759	LINC00680|u87|ENSG00000161960|ES	chr17	7574128	7574157	SFPQ|HepG2	29
chr17	7573759	7574759	LINC00680|u87|ENSG00000161960|ES	chr17	7574269	7574271	KHDRBS1|K562	2
chr17	7573759	7574759	LINC00680|u87|ENSG00000161960|ES	chr17	7574720	7574802	RPS5|K562	39
chr17	7573759	7574759	LINC00680|u87|ENSG00000161960|ES	chr17	7574710	7574757	U2AF1|HepG2	47
chr17	7573759	7574759	LINC00680|u87|ENSG00000161960|ES	chr17	7574297	7574308	DDX3X|K562	11
chr17	7573759	7574759	LINC00680|u87|ENSG00000161960|ES	chr17	7574121	7574202	EWSR1|K562	81
chr17	7573759	7574759	LINC00680|u87|ENSG00000161960|ES	chr17	7574126	7574158	U2AF1|K562	32
chr17	7573759	7574759	LINC00680|u87|ENSG00000161960|ES	chr17	7574730	7574801	DDX3X|HepG2	29
chr17	7573759	7574759	LINC00680|u87|ENSG00000161960|ES	chr17	7574259	7574287	LSM11|HepG2	28
chr17	7573759	7574759	LINC00680|u87|ENSG00000161960|ES	chr17	7574270	7574300	UCHL5|HepG2	30
chr17	7573759	7574759	LINC00680|u87|ENSG00000161960|ES	chr17	7573841	7573846	RBM15|K562	5
chr17	7573759	7574759	LINC00680|u87|ENSG00000161960|ES	chr17	7573862	7573901	NSUN2|K562	39
chr17	7573759	7574759	LINC00680|u87|ENSG00000161960|ES	chr17	7573835	7573870	SMNDC1|K562	35
chr17	7573759	7574759	LINC00680|u87|ENSG00000161960|ES	chr17	7573812	7573863	XRN2|HepG2	51
chr17	7573759	7574759	LINC00680|u87|ENSG00000161960|ES	chr17	7574259	7574316	BUD13|HepG2	57
chr17	7573759	7574759	LINC00680|u87|ENSG00000161960|ES	chr17	7574725	7574745	LARP4|HepG2	20
chr17	7573759	7574759	LINC00680|u87|ENSG00000161960|ES	chr17	7573722	7573778	TIA1|K562	19
chr17	7573759	7574759	LINC00680|u87|ENSG00000161960|ES	chr17	7574129	7574165	U2AF2|K562	36
chr17	7573759	7574759	LINC00680|u87|ENSG00000161960|ES	chr17	7574710	7574751	DDX59|HepG2	41
chr17	7573759	7574759	LINC00680|u87|ENSG00000161960|ES	chr17	7574715	7574801	TRA2A|HepG2	44
chr17	7573759	7574759	LINC00680|u87|ENSG00000161960|ES	chr17	7574137	7574148	SND1|HepG2	11
chr17	7573759	7574759	LINC00680|u87|ENSG00000161960|ES	chr17	7573838	7573887	SAFB2|K562	49
chr17	7573759	7574759	LINC00680|u87|ENSG00000161960|ES	chr17	7574562	7574602	CPSF6|HEK293	40
chr17	7573759	7574759	LINC00680|u87|ENSG00000161960|ES	chr17	7573959	7573992	RBM27|K562	33
chr17	7573759	7574759	LINC00680|u87|ENSG00000161960|ES	chr17	7574265	7574281	LSM11|HepG2	16
chr17	7573759	7574759	LINC00680|u87|ENSG00000161960|ES	chr17	7574127	7574171	PUS1|K562	44
chr17	7573759	7574759	LINC00680|u87|ENSG00000161960|ES	chr17	7573823	7573878	TIA1|K562	55
chr17	7573759	7574759	LINC00680|u87|ENSG00000161960|ES	chr17	7573946	7573963	BCCIP|HepG2	17
chr17	7573759	7574759	LINC00680|u87|ENSG00000161960|ES	chr17	7573816	7573860	TIA1|HepG2	44
chr17	7573759	7574759	LINC00680|u87|ENSG00000161960|ES	chr17	7574268	7574275	TBRG4|HepG2	7
chr17	7573759	7574759	LINC00680|u87|ENSG00000161960|ES	chr17	7573885	7573997	RBFOX2|HepG2	112
chr17	7573759	7574759	LINC00680|u87|ENSG00000161960|ES	chr17	7574145	7574154	HNRNPA1|K562	9
chr17	7573759	7574759	LINC00680|u87|ENSG00000161960|ES	chr17	7574127	7574175	PRPF8|HepG2	48
chr17	7573759	7574759	LINC00680|u87|ENSG00000161960|ES	chr17	7573933	7574004	SF3B4|HepG2	71
chr17	7573759	7574759	LINC00680|u87|ENSG00000161960|ES	chr17	7574753	7574799	NOLC1|K562	6
chr17	7573759	7574759	LINC00680|u87|ENSG00000161960|ES	chr17	7574139	7574151	DROSHA|K562	12
chr17	7573759	7574759	LINC00680|u87|ENSG00000161960|ES	chr17	7573945	7573965	RBM22|HepG2	20
chr17	7573759	7574759	LINC00680|u87|ENSG00000161960|ES	chr17	7574754	7574804	HLTF|K562	5
chr17	7573759	7574759	LINC00680|u87|ENSG00000161960|ES	chr17	7574754	7574785	PTBP1|HepG2	5
chr17	7573759	7574759	LINC00680|u87|ENSG00000161960|ES	chr17	7574711	7574755	SRSF1|HepG2	44
chr17	7573759	7574759	LINC00680|u87|ENSG00000161960|ES	chr17	7574724	7574734	GRSF1|HepG2	10
chr17	7573759	7574759	LINC00680|u87|ENSG00000161960|ES	chr17	7574221	7574236	U2AF2|K562	15
chr17	7573759	7574759	LINC00680|u87|ENSG00000161960|ES	chr17	7574053	7574070	HNRNPM|K562	17
chr17	7573759	7574759	LINC00680|u87|ENSG00000161960|ES	chr17	7574124	7574159	SLTM|K562	35
chr17	7573759	7574759	LINC00680|u87|ENSG00000161960|ES	chr17	7574274	7574308	UCHL5|HepG2	34
chr17	7573759	7574759	LINC00680|u87|ENSG00000161960|ES	chr17	7574749	7574754	GRSF1|HepG2	5
chr17	7573759	7574759	LINC00680|u87|ENSG00000161960|ES	chr17	7573826	7573878	PRPF8|HepG2	52
chr17	7573759	7574759	LINC00680|u87|ENSG00000161960|ES	chr17	7574296	7574307	DDX3X|K562	11
chr17	7573759	7574759	LINC00680|u87|ENSG00000161960|ES	chr17	7574177	7574188	RBM5|HepG2	11
chr17	7573759	7574759	LINC00680|u87|ENSG00000161960|ES	chr17	7573829	7573862	U2AF1|K562	33
chr17	7573759	7574759	LINC00680|u87|ENSG00000161960|ES	chr17	7574737	7574748	DKC1|HepG2	11
chr17	7573759	7574759	LINC00680|u87|ENSG00000161960|ES	chr17	7573821	7573870	GTF2F1|HepG2	49
chr17	7573759	7574759	LINC00680|u87|ENSG00000161960|ES	chr17	7574274	7574312	SRSF1|K562	38
chr17	7573759	7574759	LINC00680|u87|ENSG00000161960|ES	chr17	7573821	7573854	SRSF1|HepG2	33
chr17	7573759	7574759	LINC00680|u87|ENSG00000161960|ES	chr17	7574752	7574799	PCBP2|HepG2	7
chr17	7573759	7574759	LINC00680|u87|ENSG00000161960|ES	chr17	7574726	7574757	ZRANB2|K562	31
chr17	7573759	7574759	LINC00680|u87|ENSG00000161960|ES	chr17	7574477	7574513	U2AF2|K562	36
chr17	7573759	7574759	LINC00680|u87|ENSG00000161960|ES	chr17	7574753	7574800	SMNDC1|HepG2	6
chr17	7573759	7574759	LINC00680|u87|ENSG00000161960|ES	chr17	7574586	7574645	LARP4|HepG2	59
chr17	7573759	7574759	LINC00680|u87|ENSG00000161960|ES	chr17	7574117	7574175	PCBP2|HepG2	58
chr17	7573759	7574759	LINC00680|u87|ENSG00000161960|ES	chr17	7573872	7573923	HNRNPU|HepG2	51
chr17	7573759	7574759	LINC00680|u87|ENSG00000161960|ES	chr17	7574713	7574756	EIF3D|HepG2	43
chr17	7573759	7574759	LINC00680|u87|ENSG00000161960|ES	chr17	7573822	7573879	EFTUD2|HepG2	57
chr17	7573759	7574759	LINC00680|u87|ENSG00000161960|ES	chr17	7574121	7574205	NONO|K562	84
chr17	7573759	7574759	LINC00680|u87|ENSG00000161960|ES	chr17	7573927	7573985	SLTM|K562	58
chr17	7573759	7574759	LINC00680|u87|ENSG00000161960|ES	chr17	7573808	7573885	RBFOX2|HepG2	77
chr17	7573759	7574759	LINC00680|u87|ENSG00000161960|ES	chr17	7574575	7574617	YBX3|K562	42
chr17	7573759	7574759	LINC00680|u87|ENSG00000161960|ES	chr17	7574712	7574757	SRSF9|HepG2	45
chr17	7573759	7574759	LINC00680|u87|ENSG00000161960|ES	chr17	7574052	7574071	SF3B4|HepG2	19
chr17	7573759	7574759	LINC00680|u87|ENSG00000161960|ES	chr17	7574711	7574835	SERBP1|K562	48
chr17	7573759	7574759	LINC00680|u87|ENSG00000161960|ES	chr17	7574124	7574159	GTF2F1|HepG2	35
chr17	7573759	7574759	LINC00680|u87|ENSG00000161960|ES	chr17	7574717	7574755	XRN2|K562	38
chr17	7573759	7574759	LINC00680|u87|ENSG00000161960|ES	chr17	7573911	7573992	FAM120A|K562	81
chr17	7573759	7574759	LINC00680|u87|ENSG00000161960|ES	chr17	7574581	7574608	GEMIN5|K562	27
chr17	7573759	7574759	LINC00680|u87|ENSG00000161960|ES	chr17	7573811	7573871	FASTKD2|HepG2	60
chr17	7573759	7574759	LINC00680|u87|ENSG00000161960|ES	chr17	7573832	7573912	DGCR8|HepG2	80
chr17	7573759	7574759	LINC00680|u87|ENSG00000161960|ES	chr17	7574757	7574771	AUH|HepG2	2
chr17	7573759	7574759	LINC00680|u87|ENSG00000161960|ES	chr17	7574546	7574549	HNRNPM|K562	3
chr17	7573759	7574759	LINC00680|u87|ENSG00000161960|ES	chr17	7574121	7574164	DHX30|K562	43
chr17	7573759	7574759	LINC00680|u87|ENSG00000161960|ES	chr17	7574137	7574176	TAF15|K562	39
chr17	7573759	7574759	LINC00680|u87|ENSG00000161960|ES	chr17	7574717	7574790	DDX42|K562	42
chr17	7573759	7574759	LINC00680|u87|ENSG00000161960|ES	chr17	7573934	7574019	TIA1|K562	85
chr17	7573759	7574759	LINC00680|u87|ENSG00000161960|ES	chr17	7574259	7574277	FXR2|K562	18
chr17	7573759	7574759	LINC00680|u87|ENSG00000161960|ES	chr17	7574127	7574160	HNRNPU|HepG2	33
chr17	7573759	7574759	LINC00680|u87|ENSG00000161960|ES	chr17	7573815	7573855	CPSF6|K562	40
chr17	7573759	7574759	LINC00680|u87|ENSG00000161960|ES	chr17	7574718	7574800	NSUN2|K562	41
chr17	7573759	7574759	LINC00680|u87|ENSG00000161960|ES	chr17	7574422	7574447	U2AF2|K562	25
chr17	7573759	7574759	LINC00680|u87|ENSG00000161960|ES	chr17	7574347	7574372	KHSRP|K562	25
chr17	7573759	7574759	LINC00680|u87|ENSG00000161960|ES	chr17	7573822	7573861	RBM15|HepG2	39
chr17	7573759	7574759	LINC00680|u87|ENSG00000161960|ES	chr17	7574213	7574242	RPS5|HepG2	29
chr17	7573759	7574759	LINC00680|u87|ENSG00000161960|ES	chr17	7574718	7574755	EIF3D|HepG2	37
chr17	7573759	7574759	LINC00680|u87|ENSG00000161960|ES	chr17	7574121	7574162	NONO|K562	41
chr17	7573759	7574759	LINC00680|u87|ENSG00000161960|ES	chr17	7573819	7573915	XPO5|HepG2	96
chr17	7573759	7574759	LINC00680|u87|ENSG00000161960|ES	chr17	7574712	7574718	NOLC1|HepG2	6
chr17	7573759	7574759	LINC00680|u87|ENSG00000161960|ES	chr17	7573957	7573969	NCBP2|K562	12
chr17	7573759	7574759	LINC00680|u87|ENSG00000161960|ES	chr17	7574748	7574848	RBM27|K562	11
chr17	7573759	7574759	LINC00680|u87|ENSG00000161960|ES	chr17	7573927	7573982	HNRNPU|HepG2	55
chr17	7573759	7574759	LINC00680|u87|ENSG00000161960|ES	chr17	7574751	7574802	ILF3|K562	8
chr17	7573759	7574759	LINC00680|u87|ENSG00000161960|ES	chr17	7574298	7574309	ZNF622|K562	11
chr17	7573759	7574759	LINC00680|u87|ENSG00000161960|ES	chr17	7574726	7574848	XPO5|HepG2	33
chr17	7573759	7574759	LINC00680|u87|ENSG00000161960|ES	chr17	7574113	7574163	HNRNPC|HepG2	50
chr17	7573759	7574759	LINC00680|u87|ENSG00000161960|ES	chr17	7574742	7574754	BCCIP|HepG2	12
chr17	7573759	7574759	LINC00680|u87|ENSG00000161960|ES	chr17	7574755	7574770	TROVE2|HepG2	4
chr17	7573759	7574759	LINC00680|u87|ENSG00000161960|ES	chr17	7574126	7574171	RBFOX2|HepG2	45
chr17	7573759	7574759	LINC00680|u87|ENSG00000161960|ES	chr17	7573925	7573995	FAM120A|HepG2	70
chr17	7573759	7574759	LINC00680|u87|ENSG00000161960|ES	chr17	7573817	7573882	SLTM|K562	65
chr17	7573759	7574759	LINC00680|u87|ENSG00000161960|ES	chr17	7574714	7574719	GRSF1|HepG2	5
chr17	7573759	7574759	LINC00680|u87|ENSG00000161960|ES	chr17	7574530	7574543	U2AF2|HepG2	13
chr17	7573759	7574759	LINC00680|u87|ENSG00000161960|ES	chr17	7574718	7574754	UPF1|K562	36
chr17	7573759	7574759	LINC00680|u87|ENSG00000161960|ES	chr17	7574749	7574752	NOLC1|HepG2	3
chr17	7573759	7574759	LINC00680|u87|ENSG00000161960|ES	chr17	7574205	7574248	NONO|K562	43
chr17	7573759	7574759	LINC00680|u87|ENSG00000161960|ES	chr17	7574731	7574798	DHX30|K562	28
chr17	7573759	7574759	LINC00680|u87|ENSG00000161960|ES	chr17	7573960	7574007	METAP2|K562	47
chr17	7573759	7574759	LINC00680|u87|ENSG00000161960|ES	chr17	7574736	7574802	UCHL5|K562	23
chr17	7573759	7574759	LINC00680|u87|ENSG00000161960|ES	chr17	7574122	7574171	CSTF2T|HepG2	49
chr17	7573759	7574759	LINC00680|u87|ENSG00000161960|ES	chr17	7574711	7574719	BCCIP|HepG2	8
chr17	7573759	7574759	LINC00680|u87|ENSG00000161960|ES	chr17	7574545	7574558	LIN28B|HepG2	13
chr17	7573759	7574759	LINC00680|u87|ENSG00000161960|ES	chr17	7574753	7574799	RPS3|HepG2	6
chr17	7573759	7574759	LINC00680|u87|ENSG00000161960|ES	chr17	7574259	7574282	TNRC6A|K562	23
chr17	7573759	7574759	LINC00680|u87|ENSG00000161960|ES	chr17	7574567	7574612	LIN28B|HepG2	45
chr17	7573759	7574759	LINC00680|u87|ENSG00000161960|ES	chr17	7574750	7574815	HNRNPA1|HepG2	9
chr17	7573759	7574759	LINC00680|u87|ENSG00000161960|ES	chr17	7573880	7573926	HNRNPU|K562	46
chr17	7573759	7574759	LINC00680|u87|ENSG00000161960|ES	chr17	7574722	7574801	DDX3X|HepG2	37
chr17	7573759	7574759	LINC00680|u87|ENSG00000161960|ES	chr17	7573839	7573890	SND1|HepG2	51
chr17	7573759	7574759	LINC00680|u87|ENSG00000161960|ES	chr17	7574731	7574802	TBRG4|K562	28
chr17	7573759	7574759	LINC00680|u87|ENSG00000161960|ES	chr17	7574143	7574157	IGF2BP1|HepG2	14
chr17	7573759	7574759	LINC00680|u87|ENSG00000161960|ES	chr17	7573866	7573895	SUGP2|HepG2	29
chr17	7573759	7574759	LINC00680|u87|ENSG00000161960|ES	chr17	7574258	7574293	ZNF622|K562	35
chr17	7573759	7574759	LINC00680|u87|ENSG00000161960|ES	chr17	7573830	7573886	LSM11|K562	56
chr17	7573759	7574759	LINC00680|u87|ENSG00000161960|ES	chr17	7573826	7573835	TBRG4|HepG2	9
chr17	7573759	7574759	LINC00680|u87|ENSG00000161960|ES	chr17	7573867	7573922	PRPF8|K562	55
chr17	7573759	7574759	LINC00680|u87|ENSG00000161960|ES	chr17	7574260	7574263	NCBP2|K562	3
chr17	7573759	7574759	LINC00680|u87|ENSG00000161960|ES	chr17	7574712	7574718	SMNDC1|K562	6
chr17	7573759	7574759	LINC00680|u87|ENSG00000161960|ES	chr17	7574129	7574194	TIA1|K562	65
chr17	7573759	7574759	LINC00680|u87|ENSG00000161960|ES	chr17	7573924	7574013	NONO|K562	89
chr17	7573759	7574759	LINC00680|u87|ENSG00000161960|ES	chr17	7574717	7574766	XRN2|K562	42
chr17	7573759	7574759	LINC00680|u87|ENSG00000161960|ES	chr17	7573884	7573893	XRN2|HepG2	9
chr17	7573759	7574759	LINC00680|u87|ENSG00000161960|ES	chr17	7574135	7574149	NCBP2|K562	14
chr17	7573759	7574759	LINC00680|u87|ENSG00000161960|ES	chr17	7574756	7574800	DDX59|HepG2	3
chr17	7573759	7574759	LINC00680|u87|ENSG00000161960|ES	chr17	7574744	7574795	QKI|HepG2	15
chr17	7573759	7574759	LINC00680|u87|ENSG00000161960|ES	chr17	7573941	7573970	U2AF2|HepG2	29
chr17	7573759	7574759	LINC00680|u87|ENSG00000161960|ES	chr17	7574248	7574308	U2AF2|HepG2	60
chr17	7573759	7574759	LINC00680|u87|ENSG00000161960|ES	chr17	7574714	7574758	HNRNPUL1|K562	44
chr17	7573759	7574759	LINC00680|u87|ENSG00000161960|ES	chr17	7574598	7574605	FMR1|K562	7
chr17	7573759	7574759	LINC00680|u87|ENSG00000161960|ES	chr17	7574562	7574582	CPSF6|HEK293	20
chr17	7573759	7574759	LINC00680|u87|ENSG00000161960|ES	chr17	7574721	7574754	EIF3H|HepG2	33
chr17	7573759	7574759	LINC00680|u87|ENSG00000161960|ES	chr17	7573887	7573972	NKRF|HepG2	85
chr17	7573759	7574759	LINC00680|u87|ENSG00000161960|ES	chr17	7573953	7573954	RBM5|HepG2	1
chr17	7573759	7574759	LINC00680|u87|ENSG00000161960|ES	chr17	7574339	7574355	KHSRP|K562	16
chr17	7573759	7574759	LINC00680|u87|ENSG00000161960|ES	chr17	7573835	7573888	TAF15|HepG2	53
chr17	7573759	7574759	LINC00680|u87|ENSG00000161960|ES	chr17	7574260	7574281	PPIL4|K562	21
chr17	7573759	7574759	LINC00680|u87|ENSG00000161960|ES	chr17	7574714	7574751	NKRF|HepG2	37
chr17	7573759	7574759	LINC00680|u87|ENSG00000161960|ES	chr17	7574123	7574160	U2AF1|K562	37
chr17	7573759	7574759	LINC00680|u87|ENSG00000161960|ES	chr17	7574755	7574775	AUH|HepG2	4
chr17	7573759	7574759	LINC00680|u87|ENSG00000161960|ES	chr17	7574304	7574308	SF3B1|K562	4
chr17	7573759	7574759	LINC00680|u87|ENSG00000161960|ES	chr17	7573881	7573902	AGO2|HEK293S	21
chr17	7573759	7574759	LINC00680|u87|ENSG00000161960|ES	chr17	7574283	7574306	HNRNPM|K562	23
chr17	7573759	7574759	LINC00680|u87|ENSG00000161960|ES	chr17	7574204	7574241	RBM5|HepG2	37
chr17	7573759	7574759	LINC00680|u87|ENSG00000161960|ES	chr17	7574755	7574777	U2AF1|HepG2	4
chr17	7573759	7574759	LINC00680|u87|ENSG00000161960|ES	chr17	7573836	7574004	HNRNPM|K562	168
chr17	7573759	7574759	LINC00680|u87|ENSG00000161960|ES	chr17	7573943	7573968	FKBP4|HepG2	25
chr17	7573759	7574759	LINC00680|u87|ENSG00000161960|ES	chr17	7573806	7573869	IGF2BP1|HepG2	63
chr17	7573759	7574759	LINC00680|u87|ENSG00000161960|ES	chr17	7574719	7574739	UCHL5|HepG2	20
chr17	7573759	7574759	LINC00680|u87|ENSG00000161960|ES	chr17	7574575	7574612	RPS3|HepG2	37
chr17	7573759	7574759	LINC00680|u87|ENSG00000161960|ES	chr17	7574123	7574164	FAM120A|HepG2	41
chr17	7573759	7574759	LINC00680|u87|ENSG00000161960|ES	chr17	7574488	7574499	PRPF8|K562	11
chr17	7573759	7574759	LINC00680|u87|ENSG00000161960|ES	chr17	7573820	7573909	DROSHA|K562	89
chr17	7573759	7574759	LINC00680|u87|ENSG00000161960|ES	chr17	7574127	7574146	TRA2A|HepG2	19
chr17	7573759	7574759	LINC00680|u87|ENSG00000161960|ES	chr17	7573882	7573902	AKAP8L|K562	20
chr17	7573759	7574759	LINC00680|u87|ENSG00000161960|ES	chr17	7574131	7574164	XRN2|HepG2	33
chr17	7573759	7574759	LINC00680|u87|ENSG00000161960|ES	chr17	7574268	7574290	IGF2BP1|HepG2	22
chr17	7573759	7574759	LINC00680|u87|ENSG00000161960|ES	chr17	7574459	7574482	AGO2|HEK293S	23
chr17	7573759	7574759	LINC00680|u87|ENSG00000161960|ES	chr17	7573846	7573893	LARP4|HepG2	47
chr17	7573759	7574759	LINC00680|u87|ENSG00000161960|ES	chr17	7574259	7574278	LARP4|HepG2	19
chr17	7573759	7574759	LINC00680|u87|ENSG00000161960|ES	chr17	7574266	7574278	LIN28B|HepG2	12
chr17	7573759	7574759	LINC00680|u87|ENSG00000161960|ES	chr17	7574738	7574751	NOLC1|K562	13
chr17	7573759	7574759	LINC00680|u87|ENSG00000161960|ES	chr17	7574132	7574161	RBM5|HepG2	29
chr17	7573759	7574759	LINC00680|u87|ENSG00000161960|ES	chr17	7574720	7574769	U2AF1|K562	39
chr17	7573759	7574759	LINC00680|u87|ENSG00000161960|ES	chr17	7573932	7573999	IGF2BP2|K562	67
chr17	7573759	7574759	LINC00680|u87|ENSG00000161960|ES	chr17	7573865	7573889	RBFOX2|HepG2	24
chr17	7573759	7574759	LINC00680|u87|ENSG00000161960|ES	chr17	7573820	7573867	FXR2|K562	47
chr17	7573759	7574759	LINC00680|u87|ENSG00000161960|ES	chr17	7574275	7574292	RPS3|K562	17
chr17	7573759	7574759	LINC00680|u87|ENSG00000161960|ES	chr17	7574530	7574573	U2AF2|K562	43
chr17	7573759	7574759	LINC00680|u87|ENSG00000161960|ES	chr17	7574728	7574802	FTO|K562	31
chr17	7573759	7574759	LINC00680|u87|ENSG00000161960|ES	chr17	7573944	7573990	FASTKD2|HepG2	46
chr17	7573759	7574759	LINC00680|u87|ENSG00000161960|ES	chr17	7574258	7574274	SRSF1|K562	16
chr17	7573759	7574759	LINC00680|u87|ENSG00000161960|ES	chr17	7574617	7574636	EIF4G2|K562	19
chr17	7573759	7574759	LINC00680|u87|ENSG00000161960|ES	chr17	7574281	7574297	DDX3X|K562	16
chr17	7573759	7574759	LINC00680|u87|ENSG00000161960|ES	chr17	7574229	7574247	XRN2|HepG2	18
chr17	7573759	7574759	LINC00680|u87|ENSG00000161960|ES	chr17	7573875	7573922	CSTF2T|HepG2	47
chr17	7573759	7574759	LINC00680|u87|ENSG00000161960|ES	chr17	7574571	7574610	SUB1|HepG2	39
chr17	7573759	7574759	LINC00680|u87|ENSG00000161960|ES	chr17	7574136	7574143	KHDRBS1|K562	7
chr17	7573759	7574759	LINC00680|u87|ENSG00000161960|ES	chr17	7574754	7574759	PTBP1|HepG2	5
chr17	7573759	7574759	LINC00680|u87|ENSG00000161960|ES	chr17	7574258	7574279	LSM11|K562	21
chr17	7573759	7574759	LINC00680|u87|ENSG00000161960|ES	chr17	7573827	7573907	PRPF8|K562	80
chr17	7573759	7574759	LINC00680|u87|ENSG00000161960|ES	chr17	7573809	7573898	IGF2BP3|HepG2	89
chr17	7573759	7574759	LINC00680|u87|ENSG00000161960|ES	chr17	7574723	7574802	LSM11|HepG2	36
chr17	7573759	7574759	LINC00680|u87|ENSG00000161960|ES	chr17	7574137	7574155	SFPQ|HepG2	18
chr17	7573759	7574759	LINC00680|u87|ENSG00000161960|ES	chr17	7574723	7574738	ZRANB2|K562	15
chr17	7573759	7574759	LINC00680|u87|ENSG00000161960|ES	chr17	7573879	7573905	XRN2|HepG2	26
chr17	7573759	7574759	LINC00680|u87|ENSG00000161960|ES	chr17	7574718	7574802	XRCC6|K562	41
chr17	7573759	7574759	LINC00680|u87|ENSG00000161960|ES	chr17	7574754	7574767	EIF3H|HepG2	5
chr17	7573759	7574759	LINC00680|u87|ENSG00000161960|ES	chr17	7574214	7574239	SF3A3|HepG2	25
chr17	7573759	7574759	LINC00680|u87|ENSG00000161960|ES	chr17	7574223	7574302	BUD13|HepG2	79
chr17	7573759	7574759	LINC00680|u87|ENSG00000161960|ES	chr17	7574710	7574756	SRSF1|HepG2	46
chr17	7573759	7574759	LINC00680|u87|ENSG00000161960|ES	chr17	7574258	7574306	SRSF7|K562	48
chr17	7573759	7574759	LINC00680|u87|ENSG00000161960|ES	chr17	7574569	7574625	UCHL5|HepG2	56
chr17	7573759	7574759	LINC00680|u87|ENSG00000161960|ES	chr17	7574131	7574153	SLTM|HepG2	22
chr17	7573759	7574759	LINC00680|u87|ENSG00000161960|ES	chr17	7574129	7574184	RBFOX2|K562	55
chr17	7573759	7574759	LINC00680|u87|ENSG00000161960|ES	chr17	7573902	7573917	GRSF1|HepG2	15
chr17	7573759	7574759	LINC00680|u87|ENSG00000161960|ES	chr17	7574716	7574801	FXR1|K562	43
chr17	7573759	7574759	LINC00680|u87|ENSG00000161960|ES	chr17	7573836	7573864	SF3B1|K562	28
chr17	7573759	7574759	LINC00680|u87|ENSG00000161960|ES	chr17	7574259	7574302	POLR2G|HepG2	43
chr17	7573759	7574759	LINC00680|u87|ENSG00000161960|ES	chr17	7573869	7573909	IGF2BP2|K562	40
chr17	7573759	7574759	LINC00680|u87|ENSG00000161960|ES	chr17	7574356	7574374	RPS5|HepG2	18
chr17	7573759	7574759	LINC00680|u87|ENSG00000161960|ES	chr17	7573950	7573962	SND1|HepG2	12
chr17	7573759	7574759	LINC00680|u87|ENSG00000161960|ES	chr17	7573835	7573866	TBRG4|HepG2	31
chr17	7573759	7574759	LINC00680|u87|ENSG00000161960|ES	chr17	7574136	7574179	EFTUD2|HepG2	43
chr17	7573759	7574759	LINC00680|u87|ENSG00000161960|ES	chr17	7574125	7574148	TROVE2|K562	23
chr17	7573759	7574759	LINC00680|u87|ENSG00000161960|ES	chr17	7573893	7573973	AGGF1|HepG2	80
chr17	7573759	7574759	LINC00680|u87|ENSG00000161960|ES	chr17	7573826	7573865	HNRNPA1|HepG2	39
chr17	7573759	7574759	LINC00680|u87|ENSG00000161960|ES	chr17	7574715	7574735	RBM22|HepG2	20
chr17	7573759	7574759	LINC00680|u87|ENSG00000161960|ES	chr17	7574752	7574768	NOLC1|HepG2	7
chr17	7573759	7574759	LINC00680|u87|ENSG00000161960|ES	chr17	7573831	7573852	SFPQ|HepG2	21
chr17	7573759	7574759	LINC00680|u87|ENSG00000161960|ES	chr17	7573841	7573855	PPIG|HepG2	14
chr17	7573759	7574759	LINC00680|u87|ENSG00000161960|ES	chr17	7574545	7574550	FMR1|K562	5
chr17	7573759	7574759	LINC00680|u87|ENSG00000161960|ES	chr17	7574125	7574165	RPS5|K562	40
chr17	7573759	7574759	LINC00680|u87|ENSG00000161960|ES	chr17	7574756	7574802	LIN28B|HepG2	3
chr17	7573759	7574759	LINC00680|u87|ENSG00000161960|ES	chr17	7574580	7574610	AARS|K562	30
chr17	7573759	7574759	LINC00680|u87|ENSG00000161960|ES	chr17	7574419	7574446	U2AF2|K562	27
chr17	7573759	7574759	LINC00680|u87|ENSG00000161960|ES	chr17	7574735	7574801	SND1|K562	24
chr17	7573759	7574759	LINC00680|u87|ENSG00000161960|ES	chr17	7574119	7574163	TIA1|HepG2	44
chr17	7573759	7574759	LINC00680|u87|ENSG00000161960|ES	chr17	7573938	7573978	IGF2BP1|HepG2	40
chr17	7573759	7574759	LINC00680|u87|ENSG00000161960|ES	chr17	7574719	7574801	GPKOW|K562	40
chr17	7573759	7574759	LINC00680|u87|ENSG00000161960|ES	chr17	7574620	7574647	GRWD1|HepG2	27
chr17	7573759	7574759	LINC00680|u87|ENSG00000161960|ES	chr17	7574259	7574275	MTPAP|K562	16
chr17	7573759	7574759	LINC00680|u87|ENSG00000161960|ES	chr17	7574712	7574719	PTBP1|HepG2	7
chr17	7573759	7574759	LINC00680|u87|ENSG00000161960|ES	chr17	7573891	7573900	HNRNPUL1|HepG2	9
chr17	7573759	7574759	LINC00680|u87|ENSG00000161960|ES	chr17	7574750	7574800	QKI|HepG2	9
chr17	7573759	7574759	LINC00680|u87|ENSG00000161960|ES	chr17	7573746	7573763	XRN2|HepG2	4
chr17	7573759	7574759	LINC00680|u87|ENSG00000161960|ES	chr17	7573810	7573874	FAM120A|HepG2	64
chr17	7573759	7574759	LINC00680|u87|ENSG00000161960|ES	chr17	7574300	7574308	GRWD1|HepG2	8
chr17	7573759	7574759	LINC00680|u87|ENSG00000161960|ES	chr17	7573889	7573921	RBFOX2|HepG2	32
chr17	7573759	7574759	LINC00680|u87|ENSG00000161960|ES	chr17	7574126	7574173	DDX6|K562	47
chr17	7573759	7574759	LINC00680|u87|ENSG00000161960|ES	chr17	7574720	7574764	SLTM|K562	39
chr17	7573759	7574759	LINC00680|u87|ENSG00000161960|ES	chr17	7574755	7574775	SND1|HepG2	4
chr17	7573759	7574759	LINC00680|u87|ENSG00000161960|ES	chr17	7574748	7574752	DKC1|HepG2	4
chr17	7573759	7574759	LINC00680|u87|ENSG00000161960|ES	chr17	7574724	7574759	SLTM|HepG2	35
chr17	7573759	7574759	LINC00680|u87|ENSG00000161960|ES	chr17	7574167	7574202	FIP1L1|HEK293	35
chr17	7573759	7574759	LINC00680|u87|ENSG00000161960|ES	chr17	7573810	7573917	EWSR1|K562	107
chr17	7573759	7574759	LINC00680|u87|ENSG00000161960|ES	chr17	7573921	7574005	RBFOX2|HepG2	84
chr17	7573759	7574759	LINC00680|u87|ENSG00000161960|ES	chr17	7573740	7573765	CSTF2T|HepG2	6
chr17	7573759	7574759	LINC00680|u87|ENSG00000161960|ES	chr17	7574718	7574739	MTPAP|K562	21
chr17	7573759	7574759	LINC00680|u87|ENSG00000161960|ES	chr17	7573817	7573912	EIF4G2|K562	95
chr17	7573759	7574759	LINC00680|u87|ENSG00000161960|ES	chr17	7573809	7573875	CSTF2T|HepG2	66
chr17	7573759	7574759	LINC00680|u87|ENSG00000161960|ES	chr17	7574706	7574802	U2AF2|K562	53
chr17	7573759	7574759	LINC00680|u87|ENSG00000161960|ES	chr17	7573930	7574013	TIA1|K562	83
chr17	7573759	7574759	LINC00680|u87|ENSG00000161960|ES	chr17	7574038	7574064	HNRNPM|HepG2	26
chr17	7573759	7574759	LINC00680|u87|ENSG00000161960|ES	chr17	7573930	7573971	QKI|HepG2	41
chr17	7573759	7574759	LINC00680|u87|ENSG00000161960|ES	chr17	7573689	7573763	NONO|K562	4
chr17	7573759	7574759	LINC00680|u87|ENSG00000161960|ES	chr17	7574261	7574271	UCHL5|HepG2	10
chr17	7573759	7574759	LINC00680|u87|ENSG00000161960|ES	chr17	7573929	7573998	XRN2|K562	69
chr17	7573759	7574759	LINC00680|u87|ENSG00000161960|ES	chr17	7574721	7574754	FMR1|K562	33
chr17	7573759	7574759	LINC00680|u87|ENSG00000161960|ES	chr17	7574682	7574722	PRPF8|K562	40
chr17	7573759	7574759	LINC00680|u87|ENSG00000161960|ES	chr17	7574562	7574602	CAPRIN1|HEK293	40
chr17	7573759	7574759	LINC00680|u87|ENSG00000161960|ES	chr17	7574256	7574304	U2AF1|HepG2	48
chr17	7573759	7574759	LINC00680|u87|ENSG00000161960|ES	chr17	7574751	7574803	CDC40|HepG2	8
chr17	7573759	7574759	LINC00680|u87|ENSG00000161960|ES	chr17	7574727	7574802	FXR1|K562	32
chr17	7573759	7574759	LINC00680|u87|ENSG00000161960|ES	chr17	7574256	7574281	SBDS|K562	25
chr17	7573759	7574759	LINC00680|u87|ENSG00000161960|ES	chr17	7574752	7574787	IGF2BP1|HepG2	7
chr17	7573759	7574759	LINC00680|u87|ENSG00000161960|ES	chr17	7574719	7574772	SRSF1|K562	40
chr17	7573759	7574759	LINC00680|u87|ENSG00000161960|ES	chr17	7573938	7573954	EIF4G2|K562	16
chr17	7573759	7574759	LINC00680|u87|ENSG00000161960|ES	chr17	7574127	7574156	BCCIP|HepG2	29
chr17	7573759	7574759	LINC00680|u87|ENSG00000161960|ES	chr17	7574123	7574196	CSTF2T|K562	73
chr17	7573759	7574759	LINC00680|u87|ENSG00000161960|ES	chr17	7574123	7574177	EWSR1|K562	54
chr17	7573759	7574759	LINC00680|u87|ENSG00000161960|ES	chr17	7574753	7574773	ZNF622|K562	6
chr17	7573759	7574759	LINC00680|u87|ENSG00000161960|ES	chr17	7574223	7574302	PRPF8|K562	79
chr17	7573759	7574759	LINC00680|u87|ENSG00000161960|ES	chr17	7573825	7573876	PPIG|HepG2	51
chr17	7573759	7574759	LINC00680|u87|ENSG00000161960|ES	chr17	7574754	7574769	GRSF1|HepG2	5
chr17	7573759	7574759	LINC00680|u87|ENSG00000161960|ES	chr17	7574712	7574770	SLTM|K562	47
chr17	7573759	7574759	LINC00680|u87|ENSG00000161960|ES	chr17	7573873	7573935	CSTF2T|K562	62
chr17	7573759	7574759	LINC00680|u87|ENSG00000161960|ES	chr17	7574117	7574158	GNL3|K562	41
chr17	7573759	7574759	LINC00680|u87|ENSG00000161960|ES	chr17	7573820	7573866	RBM5|HepG2	46
chr17	7573759	7574759	LINC00680|u87|ENSG00000161960|ES	chr17	7573818	7573902	XRN2|K562	84
chr17	7573759	7574759	LINC00680|u87|ENSG00000161960|ES	chr17	7574257	7574305	U2AF1|K562	48
chr17	7573759	7574759	LINC00680|u87|ENSG00000161960|ES	chr17	7574758	7574776	U2AF1|K562	1
chr17	7573759	7574759	LINC00680|u87|ENSG00000161960|ES	chr17	7574303	7574308	LIN28B|K562	5
chr17	7573759	7574759	LINC00680|u87|ENSG00000161960|ES	chr17	7573925	7573997	DGCR8|HepG2	72
chr17	7573759	7574759	LINC00680|u87|ENSG00000161960|ES	chr17	7574259	7574314	SRSF7|K562	55
chr17	7573759	7574759	LINC00680|u87|ENSG00000161960|ES	chr17	7574731	7574785	NCBP2|HepG2	28
chr17	7573759	7574759	LINC00680|u87|ENSG00000161960|ES	chr17	7573885	7573908	DDX3X|HepG2	23
chr17	7573759	7574759	LINC00680|u87|ENSG00000161960|ES	chr17	7573808	7573892	AKAP8L|K562	84
chr17	7573759	7574759	LINC00680|u87|ENSG00000161960|ES	chr17	7574042	7574068	HNRNPM|HepG2	26
chr17	7573759	7574759	LINC00680|u87|ENSG00000161960|ES	chr17	7574715	7574754	HLTF|K562	39
chr17	7573759	7574759	LINC00680|u87|ENSG00000161960|ES	chr17	7574732	7574756	GRWD1|HepG2	24
chr17	7573759	7574759	LINC00680|u87|ENSG00000161960|ES	chr17	7573735	7573765	FAM120A|HepG2	6
chr17	7573759	7574759	LINC00680|u87|ENSG00000161960|ES	chr17	7574723	7574765	HNRNPM|K562	36
chr17	7573759	7574759	LINC00680|u87|ENSG00000161960|ES	chr17	7574734	7574752	EIF4G2|K562	18
chr17	7573759	7574759	LINC00680|u87|ENSG00000161960|ES	chr17	7573947	7573965	CPSF6|K562	18
chr17	7573759	7574759	LINC00680|u87|ENSG00000161960|ES	chr17	7574262	7574300	BUD13|K562	38
chr17	7573759	7574759	LINC00680|u87|ENSG00000161960|ES	chr17	7574718	7574802	DDX6|HepG2	41
chr17	7573759	7574759	LINC00680|u87|ENSG00000161960|ES	chr17	7573846	7573912	METAP2|K562	66
chr17	7573759	7574759	LINC00680|u87|ENSG00000161960|ES	chr17	7574646	7574664	SND1|K562	18
chr17	7573759	7574759	LINC00680|u87|ENSG00000161960|ES	chr17	7574712	7574721	EIF3H|HepG2	9
chr17	7573759	7574759	LINC00680|u87|ENSG00000161960|ES	chr17	7573824	7573861	CSTF2|HepG2	37
chr17	7573759	7574759	LINC00680|u87|ENSG00000161960|ES	chr17	7573955	7573989	DDX42|K562	34
chr17	7573759	7574759	LINC00680|u87|ENSG00000161960|ES	chr17	7573878	7573930	TIA1|K562	52
chr17	7573759	7574759	LINC00680|u87|ENSG00000161960|ES	chr17	7574292	7574308	RPS3|K562	16
chr17	7573759	7574759	LINC00680|u87|ENSG00000161960|ES	chr17	7573828	7573835	FASTKD2|K562	7
chr17	7573759	7574759	LINC00680|u87|ENSG00000161960|ES	chr17	7574713	7574716	DKC1|HepG2	3
chr17	7573759	7574759	LINC00680|u87|ENSG00000161960|ES	chr17	7573829	7573864	U2AF2|K562	35
chr17	7573759	7574759	LINC00680|u87|ENSG00000161960|ES	chr17	7574146	7574170	RBM27|K562	24
chr17	7573759	7574759	LINC00680|u87|ENSG00000161960|ES	chr17	7574146	7574172	LARP4|K562	26
chr17	7573759	7574759	LINC00680|u87|ENSG00000161960|ES	chr17	7573803	7573873	PCBP2|HepG2	70
chr17	7573759	7574759	LINC00680|u87|ENSG00000161960|ES	chr17	7573923	7573935	NCBP2|K562	12
chr17	7573759	7574759	LINC00680|u87|ENSG00000161960|ES	chr17	7573920	7573987	GTF2F1|K562	67
chr17	7573759	7574759	LINC00680|u87|ENSG00000161960|ES	chr17	7574261	7574269	DDX6|K562	8
chr17	7573759	7574759	LINC00680|u87|ENSG00000161960|ES	chr17	7573832	7573869	RBM5|HepG2	37
chr17	7573759	7574759	LINC00680|u87|ENSG00000161960|ES	chr17	7574718	7574739	NOLC1|HepG2	21
chr17	7573759	7574759	LINC00680|u87|ENSG00000161960|ES	chr17	7574245	7574294	EFTUD2|HepG2	49
chr17	7573759	7574759	LINC00680|u87|ENSG00000161960|ES	chr17	7574129	7574155	BCCIP|HepG2	26
chr17	7573759	7574759	LINC00680|u87|ENSG00000161960|ES	chr17	7574751	7574754	NOLC1|HepG2	3
chr17	7573759	7574759	LINC00680|u87|ENSG00000161960|ES	chr17	7574545	7574557	DDX3X|K562	12
chr17	7573759	7574759	LINC00680|u87|ENSG00000161960|ES	chr17	7574719	7574738	NOLC1|HepG2	19
chr17	7573759	7574759	LINC00680|u87|ENSG00000161960|ES	chr17	7574575	7574612	LARP4|HepG2	37
chr17	7573759	7574759	LINC00680|u87|ENSG00000161960|ES	chr17	7574121	7574178	GTF2F1|K562	57
chr17	7573759	7574759	LINC00680|u87|ENSG00000161960|ES	chr17	7574749	7574802	DROSHA|K562	10
chr17	7573759	7574759	LINC00680|u87|ENSG00000161960|ES	chr17	7574257	7574309	PPIG|HepG2	52
chr17	7573759	7574759	LINC00680|u87|ENSG00000161960|ES	chr17	7574299	7574308	LIN28B|HepG2	9
chr17	7573759	7574759	LINC00680|u87|ENSG00000161960|ES	chr17	7573947	7573982	PRPF8|K562	35
chr17	7573759	7574759	LINC00680|u87|ENSG00000161960|ES	chr17	7574721	7574802	BUD13|HepG2	38
chr17	7573759	7574759	LINC00680|u87|ENSG00000161960|ES	chr17	7574738	7574755	SMNDC1|K562	17
chr17	7573759	7574759	LINC00680|u87|ENSG00000161960|ES	chr17	7574588	7574675	FXR2|K562	87
chr17	7573759	7574759	LINC00680|u87|ENSG00000161960|ES	chr17	7574573	7574611	PPIL4|K562	38
chr17	7573759	7574759	LINC00680|u87|ENSG00000161960|ES	chr17	7574259	7574302	NCBP2|HepG2	43
chr17	7573759	7574759	LINC00680|u87|ENSG00000161960|ES	chr17	7574100	7574142	AGO2|HEK293S	42
chr17	7573759	7574759	LINC00680|u87|ENSG00000161960|ES	chr17	7574176	7574238	RBM5|HepG2	62
chr17	7573759	7574759	LINC00680|u87|ENSG00000161960|ES	chr17	7574143	7574144	AGGF1|K562	1
chr17	7573759	7574759	LINC00680|u87|ENSG00000161960|ES	chr17	7574758	7574767	HNRNPUL1|K562	1
chr17	7573759	7574759	LINC00680|u87|ENSG00000161960|ES	chr17	7574257	7574279	FMR1|K562	22
chr17	7573759	7574759	LINC00680|u87|ENSG00000161960|ES	chr17	7573827	7573910	HNRNPM|HepG2	83
chr17	7573759	7574759	LINC00680|u87|ENSG00000161960|ES	chr17	7574712	7574765	HNRNPM|HepG2	47
chr17	7573759	7574759	LINC00680|u87|ENSG00000161960|ES	chr17	7574724	7574761	XRN2|HepG2	35
chr17	7573759	7574759	LINC00680|u87|ENSG00000161960|ES	chr17	7573832	7573860	XRCC6|HepG2	28
chr17	7573759	7574759	LINC00680|u87|ENSG00000161960|ES	chr17	7573825	7573867	UPF1|K562	42
chr17	7573759	7574759	LINC00680|u87|ENSG00000161960|ES	chr17	7574724	7574801	SF3A3|HepG2	35
chr17	7573759	7574759	LINC00680|u87|ENSG00000161960|ES	chr17	7574126	7574183	TIA1|K562	57
chr17	7573759	7574759	LINC00680|u87|ENSG00000161960|ES	chr17	7574745	7574751	RPS3|K562	6
chr17	7573759	7574759	LINC00680|u87|ENSG00000161960|ES	chr17	7573801	7573852	PCBP2|HepG2	51
chr17	7573759	7574759	LINC00680|u87|ENSG00000161960|ES	chr17	7573759	7573770	XRN2|HepG2	11
chr17	7573759	7574759	LINC00680|u87|ENSG00000161960|ES	chr17	7573951	7573976	RBM27|K562	25
chr17	7573759	7574759	LINC00680|u87|ENSG00000161960|ES	chr17	7574259	7574268	GRWD1|HepG2	9
chr17	7573759	7574759	LINC00680|u87|ENSG00000161960|ES	chr17	7573902	7573981	FKBP4|HepG2	79
chr17	7573759	7574759	LINC00680|u87|ENSG00000161960|ES	chr17	7574266	7574348	PRPF8|HepG2	82
chr17	7573759	7574759	LINC00680|u87|ENSG00000161960|ES	chr17	7574435	7574502	KHSRP|K562	67
chr17	7573759	7574759	LINC00680|u87|ENSG00000161960|ES	chr17	7574232	7574335	EFTUD2|K562	103
chr17	7573759	7574759	LINC00680|u87|ENSG00000161960|ES	chr17	7574206	7574250	SF3B4|HepG2	44
chr17	7573759	7574759	LINC00680|u87|ENSG00000161960|ES	chr17	7573828	7573838	SLBP|K562	10
chr17	7573759	7574759	LINC00680|u87|ENSG00000161960|ES	chr17	7574126	7574161	HNRNPA1|HepG2	35
chr17	7573759	7574759	LINC00680|u87|ENSG00000161960|ES	chr17	7573922	7574008	PRPF8|K562	86
chr17	7573759	7574759	LINC00680|u87|ENSG00000161960|ES	chr17	7573940	7573950	RBM22|K562	10
chr17	7573759	7574759	LINC00680|u87|ENSG00000161960|ES	chr17	7574720	7574798	HNRNPL|HepG2	39
chr17	7573759	7574759	LINC00680|u87|ENSG00000161960|ES	chr17	7573973	7574012	GEMIN5|K562	39
chr17	7573759	7574759	LINC00680|u87|ENSG00000161960|ES	chr17	7574717	7574726	XRN2|HepG2	9
chr17	7573759	7574759	LINC00680|u87|ENSG00000161960|ES	chr17	7573817	7573845	GEMIN5|K562	28
chr17	7573759	7574759	LINC00680|u87|ENSG00000161960|ES	chr17	7573871	7573924	NONO|K562	53
chr17	7573759	7574759	LINC00680|u87|ENSG00000161960|ES	chr17	7574709	7574762	PUS1|K562	50
chr17	7573759	7574759	LINC00680|u87|ENSG00000161960|ES	chr17	7574249	7574298	U2AF2|HepG2	49
chr17	7573759	7574759	LINC00680|u87|ENSG00000161960|ES	chr17	7574723	7574777	CSTF2|HepG2	36
chr17	7573759	7574759	LINC00680|u87|ENSG00000161960|ES	chr17	7574720	7574774	SF3B4|K562	39
chr17	7573759	7574759	LINC00680|u87|ENSG00000161960|ES	chr17	7573816	7573873	BCCIP|HepG2	57
chr17	7573759	7574759	LINC00680|u87|ENSG00000161960|ES	chr17	7574572	7574611	LIN28B|K562	39
chr17	7573759	7574759	LINC00680|u87|ENSG00000161960|ES	chr17	7574546	7574549	LARP4|K562	3
chr17	7573759	7574759	LINC00680|u87|ENSG00000161960|ES	chr17	7574713	7574739	CDC40|HepG2	26
chr17	7573759	7574759	LINC00680|u87|ENSG00000161960|ES	chr17	7573869	7573927	NONO|K562	58
chr17	7573759	7574759	LINC00680|u87|ENSG00000161960|ES	chr17	7574581	7574612	DDX55|K562	31
chr17	7573759	7574759	LINC00680|u87|ENSG00000161960|ES	chr17	7573987	7574020	DHX30|K562	33
chr17	7573759	7574759	LINC00680|u87|ENSG00000161960|ES	chr17	7574584	7574599	RBM15|K562	15
chr17	7573759	7574759	LINC00680|u87|ENSG00000161960|ES	chr17	7574716	7574757	AUH|HepG2	41
chr17	7573759	7574759	LINC00680|u87|ENSG00000161960|ES	chr17	7573941	7573975	XRN2|HepG2	34
chr17	7573759	7574759	LINC00680|u87|ENSG00000161960|ES	chr17	7574755	7574778	XRN2|K562	4
chr17	7573759	7574759	LINC00680|u87|ENSG00000161960|ES	chr17	7574735	7574781	DDX6|K562	24
chr17	7573759	7574759	LINC00680|u87|ENSG00000161960|ES	chr17	7574545	7574551	UCHL5|HepG2	6
chr17	7573759	7574759	LINC00680|u87|ENSG00000161960|ES	chr17	7574725	7574800	NCBP2|K562	34
chr17	7573759	7574759	LINC00680|u87|ENSG00000161960|ES	chr17	7574559	7574621	ZNF622|K562	62
chr17	7573759	7574759	LINC00680|u87|ENSG00000161960|ES	chr17	7574739	7574846	CDC40|HepG2	20
chr17	7573759	7574759	LINC00680|u87|ENSG00000161960|ES	chr17	7573873	7573916	PCBP2|HepG2	43
chr17	7573759	7574759	LINC00680|u87|ENSG00000161960|ES	chr17	7574741	7574746	PPIG|HepG2	5
chr17	7573759	7574759	LINC00680|u87|ENSG00000161960|ES	chr17	7574276	7574308	TARDBP|K562	32
chr17	7573759	7574759	LINC00680|u87|ENSG00000161960|ES	chr17	7574546	7574548	NCBP2|HepG2	2
chr17	7573759	7574759	LINC00680|u87|ENSG00000161960|ES	chr17	7574129	7574158	EIF4G2|K562	29
chr17	7573759	7574759	LINC00680|u87|ENSG00000161960|ES	chr17	7573991	7574020	EIF4G2|K562	29
chr17	7573759	7574759	LINC00680|u87|ENSG00000161960|ES	chr17	7574125	7574168	NOLC1|K562	43
chr17	7573759	7574759	LINC00680|u87|ENSG00000161960|ES	chr17	7573938	7573968	SUPV3L1|HepG2	30
chr17	7573759	7574759	LINC00680|u87|ENSG00000161960|ES	chr17	7574125	7574154	RPS5|HepG2	29
chr17	7573759	7574759	LINC00680|u87|ENSG00000161960|ES	chr17	7573833	7573893	GEMIN5|K562	60
chr17	7573759	7574759	LINC00680|u87|ENSG00000161960|ES	chr17	7574545	7574551	RPS3|K562	6
chr17	7573759	7574759	LINC00680|u87|ENSG00000161960|ES	chr17	7574739	7574755	AUH|HepG2	16
chr17	7573759	7574759	LINC00680|u87|ENSG00000161960|ES	chr17	7574752	7574801	RBM15|HepG2	7
chr17	7573759	7574759	LINC00680|u87|ENSG00000161960|ES	chr17	7574491	7574510	TIA1|K562	19
chr17	7573759	7574759	LINC00680|u87|ENSG00000161960|ES	chr17	7574719	7574745	SF3B4|HepG2	26
chr17	7573759	7574759	LINC00680|u87|ENSG00000161960|ES	chr17	7574129	7574156	DDX42|K562	27
chr17	7573759	7574759	LINC00680|u87|ENSG00000161960|ES	chr17	7574744	7574800	GEMIN5|K562	15
chr17	7573759	7574759	LINC00680|u87|ENSG00000161960|ES	chr17	7574752	7574754	DKC1|HepG2	2
chr17	7573759	7574759	LINC00680|u87|ENSG00000161960|ES	chr17	7574050	7574080	XPO5|HepG2	30
chr17	7573759	7574759	LINC00680|u87|ENSG00000161960|ES	chr17	7574712	7574718	NOLC1|K562	6
chr17	7573759	7574759	LINC00680|u87|ENSG00000161960|ES	chr17	7574737	7574750	HNRNPA1|K562	13
chr17	7573759	7574759	LINC00680|u87|ENSG00000161960|ES	chr17	7574131	7574162	IGF2BP2|K562	31
chr17	7573759	7574759	LINC00680|u87|ENSG00000161960|ES	chr17	7574261	7574266	GEMIN5|K562	5
chr17	7573759	7574759	LINC00680|u87|ENSG00000161960|ES	chr17	7574724	7574803	RBM15|K562	35
chr17	7573759	7574759	LINC00680|u87|ENSG00000161960|ES	chr17	7574259	7574303	GRWD1|HepG2	44
chr17	7573759	7574759	LINC00680|u87|ENSG00000161960|ES	chr17	7573815	7573869	IGF2BP2|K562	54
chr17	7573759	7574759	LINC00680|u87|ENSG00000161960|ES	chr17	7574264	7574301	SND1|K562	37
chr17	7573759	7574759	LINC00680|u87|ENSG00000161960|ES	chr17	7574712	7574716	AUH|HepG2	4
chr17	7573759	7574759	LINC00680|u87|ENSG00000161960|ES	chr17	7574125	7574165	PRPF8|K562	40
chr17	7573759	7574759	LINC00680|u87|ENSG00000161960|ES	chr17	7573878	7573907	XRCC6|K562	29
chr17	7573759	7574759	LINC00680|u87|ENSG00000161960|ES	chr17	7574589	7574611	PPIL4|K562	22
chr17	7573759	7574759	LINC00680|u87|ENSG00000161960|ES	chr17	7573837	7573876	AGGF1|K562	39
chr17	7573759	7574759	LINC00680|u87|ENSG00000161960|ES	chr17	7573860	7573895	SUPV3L1|HepG2	35
chr17	7573759	7574759	LINC00680|u87|ENSG00000161960|ES	chr17	7573856	7573905	SAFB2|K562	49
chr17	7573759	7574759	LINC00680|u87|ENSG00000161960|ES	chr17	7574758	7574774	RBM22|HepG2	1
chr17	7573759	7574759	LINC00680|u87|ENSG00000161960|ES	chr17	7574127	7574159	AARS|K562	32
chr17	7573759	7574759	LINC00680|u87|ENSG00000161960|ES	chr17	7574124	7574157	HNRNPA1|HepG2	33
chr17	7573759	7574759	LINC00680|u87|ENSG00000161960|ES	chr17	7574738	7574752	ZRANB2|K562	14
chr17	7573759	7574759	LINC00680|u87|ENSG00000161960|ES	chr17	7574746	7574776	EFTUD2|HepG2	13
chr17	7573759	7574759	LINC00680|u87|ENSG00000161960|ES	chr17	7574562	7574582	NUDT21|HEK293	20
chr17	7573759	7574759	LINC00680|u87|ENSG00000161960|ES	chr17	7573806	7573864	TIA1|HepG2	58
chr17	7573759	7574759	LINC00680|u87|ENSG00000161960|ES	chr17	7574715	7574772	DDX42|K562	44
chr17	7573759	7574759	LINC00680|u87|ENSG00000161960|ES	chr17	7574718	7574755	TROVE2|HepG2	37
chr17	7573759	7574759	LINC00680|u87|ENSG00000161960|ES	chr17	7573842	7573859	DDX6|K562	17
chr17	7573759	7574759	LINC00680|u87|ENSG00000161960|ES	chr17	7574119	7574178	CSTF2T|K562	59
chr17	7573759	7574759	LINC00680|u87|ENSG00000161960|ES	chr17	7574567	7574613	UCHL5|HepG2	46
chr17	7573759	7574759	LINC00680|u87|ENSG00000161960|ES	chr17	7574716	7574755	XRCC6|HepG2	39
chr17	7573759	7574759	LINC00680|u87|ENSG00000161960|ES	chr17	7574739	7574749	NOLC1|HepG2	10
chr17	7573759	7574759	LINC00680|u87|ENSG00000161960|ES	chr17	7574114	7574163	FASTKD2|K562	49
chr17	7573759	7574759	LINC00680|u87|ENSG00000161960|ES	chr17	7573902	7574013	AKAP8L|K562	111
chr17	7573759	7574759	LINC00680|u87|ENSG00000161960|ES	chr17	7574717	7574773	RPS3|HepG2	42
chr17	7573759	7574759	LINC00680|u87|ENSG00000161960|ES	chr17	7573921	7573986	DGCR8|K562	65
chr17	7573759	7574759	LINC00680|u87|ENSG00000161960|ES	chr17	7574581	7574604	NCBP2|HepG2	23
chr17	7573759	7574759	LINC00680|u87|ENSG00000161960|ES	chr17	7574732	7574802	NPM1|K562	27
chr17	7573759	7574759	LINC00680|u87|ENSG00000161960|ES	chr17	7574640	7574652	PUS1|K562	12
chr17	7573759	7574759	LINC00680|u87|ENSG00000161960|ES	chr17	7574758	7574800	PPIG|HepG2	1
chr17	7573759	7574759	LINC00680|u87|ENSG00000161960|ES	chr17	7574258	7574311	TARDBP|K562	53
chr17	7573759	7574759	LINC00680|u87|ENSG00000161960|ES	chr17	7574125	7574169	DDX42|K562	44
chr17	7573759	7574759	LINC00680|u87|ENSG00000161960|ES	chr17	7573938	7573978	XRN2|K562	40
chr17	7573759	7574759	LINC00680|u87|ENSG00000161960|ES	chr17	7574545	7574560	LIN28B|HepG2	15
chr17	7573759	7574759	LINC00680|u87|ENSG00000161960|ES	chr17	7573816	7573902	FKBP4|HepG2	86
chr17	7573759	7574759	LINC00680|u87|ENSG00000161960|ES	chr17	7574549	7574568	LIN28B|K562	19
chr17	7573759	7574759	LINC00680|u87|ENSG00000161960|ES	chr17	7574632	7574662	PPIG|HepG2	30
chr17	7573759	7574759	LINC00680|u87|ENSG00000161960|ES	chr17	7574726	7574804	RBM15|K562	33
chr17	7573759	7574759	LINC00680|u87|ENSG00000161960|ES	chr17	7573938	7574004	XRN2|HepG2	66
chr17	7573759	7574759	LINC00680|u87|ENSG00000161960|ES	chr17	7574107	7574162	GPKOW|K562	55
chr17	7573759	7574759	LINC00680|u87|ENSG00000161960|ES	chr17	7574712	7574741	SMNDC1|HepG2	29
chr17	7573759	7574759	LINC00680|u87|ENSG00000161960|ES	chr17	7574756	7574773	SRSF1|HepG2	3
chr17	7573759	7574759	LINC00680|u87|ENSG00000161960|ES	chr17	7574753	7574769	TROVE2|K562	6
chr17	7573759	7574759	LINC00680|u87|ENSG00000161960|ES	chr17	7574279	7574299	LIN28B|HepG2	20
chr17	7573759	7574759	LINC00680|u87|ENSG00000161960|ES	chr17	7574124	7574162	FAM120A|HepG2	38
chr17	7573759	7574759	LINC00680|u87|ENSG00000161960|ES	chr17	7574135	7574159	SF3B4|HepG2	24
chr17	7573759	7574759	LINC00680|u87|ENSG00000161960|ES	chr17	7574196	7574248	CSTF2T|K562	52
chr17	7573759	7574759	LINC00680|u87|ENSG00000161960|ES	chr17	7573987	7574022	CPSF6|HEK293	35
chr17	7573759	7574759	LINC00680|u87|ENSG00000161960|ES	chr17	7574581	7574669	BUD13|K562	88
chr17	7573759	7574759	LINC00680|u87|ENSG00000161960|ES	chr17	7574745	7574848	TAF15|HepG2	14
chr17	7573759	7574759	LINC00680|u87|ENSG00000161960|ES	chr17	7573830	7573867	GRSF1|HepG2	37
chr17	7573759	7574759	LINC00680|u87|ENSG00000161960|ES	chr17	7574755	7574803	UCHL5|HepG2	4
chr17	7573759	7574759	LINC00680|u87|ENSG00000161960|ES	chr17	7574720	7574800	FASTKD2|HepG2	39
chr17	7573759	7574759	LINC00680|u87|ENSG00000161960|ES	chr17	7574713	7574784	FKBP4|HepG2	46
chr17	7573759	7574759	LINC00680|u87|ENSG00000161960|ES	chr17	7574721	7574738	NOLC1|K562	17
chr17	7573759	7574759	LINC00680|u87|ENSG00000161960|ES	chr17	7574259	7574271	FASTKD2|HepG2	12
chr17	7573759	7574759	LINC00680|u87|ENSG00000161960|ES	chr17	7574187	7574205	SF3B4|HepG2	18
chr17	7573759	7574759	LINC00680|u87|ENSG00000161960|ES	chr17	7574016	7574071	XPO5|HepG2	55
chr17	7573759	7574759	LINC00680|u87|ENSG00000161960|ES	chr17	7574721	7574755	CSTF2T|HepG2	34
chr17	7573759	7574759	LINC00680|u87|ENSG00000161960|ES	chr17	7574726	7574749	GRSF1|HepG2	23
chr17	7573759	7574759	LINC00680|u87|ENSG00000161960|ES	chr17	7574752	7574785	MTPAP|K562	7
chr17	7573759	7574759	LINC00680|u87|ENSG00000161960|ES	chr17	7574271	7574293	FASTKD2|HepG2	22
chr17	7573759	7574759	LINC00680|u87|ENSG00000161960|ES	chr17	7574730	7574754	LARP7|K562	24
chr17	7573759	7574759	LINC00680|u87|ENSG00000161960|ES	chr17	7574729	7574793	AARS|K562	30
chr17	7573759	7574759	LINC00680|u87|ENSG00000161960|ES	chr17	7574712	7574769	TRA2A|K562	47
chr17	7573759	7574759	LINC00680|u87|ENSG00000161960|ES	chr17	7574756	7574800	RPS3|K562	3
chr17	7573759	7574759	LINC00680|u87|ENSG00000161960|ES	chr17	7573886	7574016	LSM11|K562	130
chr17	7573759	7574759	LINC00680|u87|ENSG00000161960|ES	chr17	7574220	7574262	HNRNPU|K562	42
chr17	7573759	7574759	LINC00680|u87|ENSG00000161960|ES	chr17	7574259	7574264	LIN28B|K562	5
chr17	7573759	7574759	LINC00680|u87|ENSG00000161960|ES	chr17	7574547	7574549	DDX3X|K562	2
chr17	7573759	7574759	LINC00680|u87|ENSG00000161960|ES	chr17	7574543	7574561	BUD13|K562	18
chr17	7573759	7574759	LINC00680|u87|ENSG00000161960|ES	chr17	7574754	7574767	BCCIP|HepG2	5
chr17	7573759	7574759	LINC00680|u87|ENSG00000161960|ES	chr17	7574266	7574288	XRN2|K562	22
chr17	7573759	7574759	LINC00680|u87|ENSG00000161960|ES	chr17	7574545	7574572	LIN28B|K562	27
chr17	7573759	7574759	LINC00680|u87|ENSG00000161960|ES	chr17	7574731	7574803	AGGF1|K562	28
chr17	7573759	7574759	LINC00680|u87|ENSG00000161960|ES	chr17	7574259	7574270	SRSF9|HepG2	11
chr17	7573759	7574759	LINC00680|u87|ENSG00000161960|ES	chr17	7574258	7574294	EIF3D|HepG2	36
chr17	7573759	7574759	LINC00680|u87|ENSG00000161960|ES	chr17	7573815	7573911	FAM120A|K562	96
chr17	7573759	7574759	LINC00680|u87|ENSG00000161960|ES	chr17	7574733	7574801	XPO5|HepG2	26
chr17	7573759	7574759	LINC00680|u87|ENSG00000161960|ES	chr17	7574713	7574757	CSTF2T|HepG2	44
chr17	7573759	7574759	LINC00680|u87|ENSG00000161960|ES	chr17	7573942	7573966	FMR1|K562	24
chr17	7573759	7574759	LINC00680|u87|ENSG00000161960|ES	chr17	7574713	7574754	PTBP1|HepG2	41
chr17	7573759	7574759	LINC00680|u87|ENSG00000161960|ES	chr17	7573920	7573970	PCBP2|HepG2	50
chr17	7573759	7574759	LINC00680|u87|ENSG00000161960|ES	chr17	7574756	7574847	EWSR1|K562	3
chr17	7573759	7574759	LINC00680|u87|ENSG00000161960|ES	chr17	7573837	7573854	RBM15|K562	17
chr17	7573759	7574759	LINC00680|u87|ENSG00000161960|ES	chr17	7574262	7574279	HNRNPL|K562	17
chr17	7573759	7574759	LINC00680|u87|ENSG00000161960|ES	chr17	7573930	7573977	HNRNPC|HepG2	47
chr17	7573759	7574759	LINC00680|u87|ENSG00000161960|ES	chr17	7574128	7574164	U2AF2|K562	36
chr17	7573759	7574759	LINC00680|u87|ENSG00000161960|ES	chr17	7574259	7574297	DDX3X|HepG2	38
chr17	7573759	7574759	LINC00680|u87|ENSG00000161960|ES	chr17	7573878	7573897	FMR1|K562	19
chr17	7573759	7574759	LINC00680|u87|ENSG00000161960|ES	chr17	7574132	7574157	LSM11|HepG2	25
chr17	7573759	7574759	LINC00680|u87|ENSG00000161960|ES	chr17	7573955	7573983	DDX55|K562	28
chr17	7573759	7574759	LINC00680|u87|ENSG00000161960|ES	chr17	7574718	7574795	FAM120A|HepG2	41
chr17	7573759	7574759	LINC00680|u87|ENSG00000161960|ES	chr17	7574755	7574796	PRPF8|HepG2	4
chr17	7573759	7574759	LINC00680|u87|ENSG00000161960|ES	chr17	7574138	7574154	XRN2|K562	16
chr17	7573759	7574759	LINC00680|u87|ENSG00000161960|ES	chr17	7573813	7573880	HNRNPU|K562	67
chr17	7573759	7574759	LINC00680|u87|ENSG00000161960|ES	chr17	7574259	7574287	SRSF9|HepG2	28
chr17	7573759	7574759	LINC00680|u87|ENSG00000161960|ES	chr17	7574719	7574756	RBM15|HepG2	37
chr17	7573759	7574759	LINC00680|u87|ENSG00000161960|ES	chr17	7574568	7574661	UCHL5|K562	93
chr17	7573759	7574759	LINC00680|u87|ENSG00000161960|ES	chr17	7573811	7573871	NKRF|HepG2	60
chr17	7573759	7574759	LINC00680|u87|ENSG00000161960|ES	chr17	7573941	7573984	TIA1|HepG2	43
chr17	7573759	7574759	LINC00680|u87|ENSG00000161960|ES	chr17	7574598	7574620	EIF3D|HepG2	22
chr17	7573759	7574759	LINC00680|u87|ENSG00000161960|ES	chr17	7574724	7574801	DROSHA|K562	35
chr17	7573759	7574759	LINC00680|u87|ENSG00000161960|ES	chr17	7573939	7573995	U2AF1|HepG2	56
chr17	7573759	7574759	LINC00680|u87|ENSG00000161960|ES	chr17	7574728	7574801	SRSF1|K562	31
chr17	7573759	7574759	LINC00680|u87|ENSG00000161960|ES	chr17	7574738	7574795	DGCR8|HepG2	21
chr17	7573759	7574759	LINC00680|u87|ENSG00000161960|ES	chr17	7573917	7573999	EWSR1|K562	82
chr17	7573759	7574759	LINC00680|u87|ENSG00000161960|ES	chr17	7574561	7574615	SRSF1|K562	54
chr17	7573759	7574759	LINC00680|u87|ENSG00000161960|ES	chr17	7574557	7574617	TARDBP|K562	60
chr17	7573759	7574759	LINC00680|u87|ENSG00000161960|ES	chr17	7573883	7573920	HNRNPA1|K562	37
chr17	7573759	7574759	LINC00680|u87|ENSG00000161960|ES	chr17	7574547	7574551	SRSF1|HepG2	4
chr17	7573759	7574759	LINC00680|u87|ENSG00000161960|ES	chr17	7574712	7574718	DKC1|HepG2	6
chr17	7573759	7574759	LINC00680|u87|ENSG00000161960|ES	chr17	7573874	7573925	FAM120A|HepG2	51
chr17	7573759	7574759	LINC00680|u87|ENSG00000161960|ES	chr17	7574640	7574676	IGF2BP1|K562	36
chr17	7573759	7574759	LINC00680|u87|ENSG00000161960|ES	chr17	7574273	7574310	PPIG|HepG2	37
chr17	7573759	7574759	LINC00680|u87|ENSG00000161960|ES	chr17	7574047	7574089	NONO|K562	42
chr17	7573759	7574759	LINC00680|u87|ENSG00000161960|ES	chr17	7573886	7573924	SF3B1|K562	38
chr17	7573759	7574759	LINC00680|u87|ENSG00000161960|ES	chr17	7574754	7574780	NOLC1|HepG2	5
chr17	7573759	7574759	LINC00680|u87|ENSG00000161960|ES	chr17	7573840	7573861	U2AF2|K562	21
chr17	7573759	7574759	LINC00680|u87|ENSG00000161960|ES	chr17	7574751	7574754	DKC1|HepG2	3
chr17	7573759	7574759	LINC00680|u87|ENSG00000161960|ES	chr17	7573958	7573968	DDX42|K562	10
chr17	7573759	7574759	LINC00680|u87|ENSG00000161960|ES	chr17	7573873	7573901	RBM22|HepG2	28
chr17	7573759	7574759	LINC00680|u87|ENSG00000161960|ES	chr17	7574710	7574724	U2AF1|K562	14
chr17	7573759	7574759	LINC00680|u87|ENSG00000161960|ES	chr17	7574733	7574753	LARP7|K562	20
chr17	7573759	7574759	LINC00680|u87|ENSG00000161960|ES	chr17	7574714	7574775	U2AF2|HepG2	45
chr17	7573759	7574759	LINC00680|u87|ENSG00000161960|ES	chr17	7574723	7574754	PCBP2|HepG2	31
chr17	7573759	7574759	LINC00680|u87|ENSG00000161960|ES	chr17	7573946	7573985	U2AF1|K562	39
chr17	7573759	7574759	LINC00680|u87|ENSG00000161960|ES	chr17	7574272	7574301	UCHL5|K562	29
chr17	7573759	7574759	LINC00680|u87|ENSG00000161960|ES	chr17	7573935	7573972	PUS1|K562	37
chr17	7573759	7574759	LINC00680|u87|ENSG00000161960|ES	chr17	7574130	7574176	FAM120A|K562	46
chr17	7573759	7574759	LINC00680|u87|ENSG00000161960|ES	chr17	7573946	7573999	HNRNPM|K562	53
chr17	7573759	7574759	LINC00680|u87|ENSG00000161960|ES	chr17	7574732	7574763	CPSF6|K562	27
chr17	7573759	7574759	LINC00680|u87|ENSG00000161960|ES	chr17	7574712	7574758	RBM22|HepG2	46
chr17	7573759	7574759	LINC00680|u87|ENSG00000161960|ES	chr17	7574744	7574802	NCBP2|K562	15
chr17	7573759	7574759	LINC00680|u87|ENSG00000161960|ES	chr17	7574720	7574802	HNRNPA1|HepG2	39
chr17	7573759	7574759	LINC00680|u87|ENSG00000161960|ES	chr17	7574547	7574605	TARDBP|K562	58
chr17	7573759	7574759	LINC00680|u87|ENSG00000161960|ES	chr17	7573893	7573928	TIA1|K562	35
chr17	7573759	7574759	LINC00680|u87|ENSG00000161960|ES	chr17	7574625	7574668	ZNF622|K562	43
chr17	7573759	7574759	LINC00680|u87|ENSG00000161960|ES	chr17	7574259	7574306	NCBP2|HepG2	47
chr17	7573759	7574759	LINC00680|u87|ENSG00000161960|ES	chr17	7574268	7574312	SRSF1|HepG2	44
chr17	7573759	7574759	LINC00680|u87|ENSG00000161960|ES	chr17	7573831	7573851	DDX6|HepG2	20
chr17	7573759	7574759	LINC00680|u87|ENSG00000161960|ES	chr17	7574728	7574736	HNRNPK|K562	8
chr17	7573759	7574759	LINC00680|u87|ENSG00000161960|ES	chr17	7574712	7574720	U2AF1|K562	8
chr17	7573759	7574759	LINC00680|u87|ENSG00000161960|ES	chr17	7574259	7574276	FXR1|K562	17
chr17	7573759	7574759	LINC00680|u87|ENSG00000161960|ES	chr17	7574719	7574749	BUD13|K562	30
chr17	7573759	7574759	LINC00680|u87|ENSG00000161960|ES	chr17	7573822	7573893	DHX30|K562	71
chr17	7573759	7574759	LINC00680|u87|ENSG00000161960|ES	chr17	7574279	7574308	FMR1|K562	29
chr17	7573759	7574759	LINC00680|u87|ENSG00000161960|ES	chr17	7574545	7574568	UCHL5|K562	23
chr17	7573759	7574759	LINC00680|u87|ENSG00000161960|ES	chr17	7574711	7574718	U2AF1|HepG2	7
chr17	7573759	7574759	LINC00680|u87|ENSG00000161960|ES	chr17	7574127	7574178	YWHAG|K562	51
chr17	7573759	7574759	LINC00680|u87|ENSG00000161960|ES	chr17	7574267	7574298	ZNF622|K562	31
chr17	7573759	7574759	LINC00680|u87|ENSG00000161960|ES	chr17	7574259	7574280	YWHAG|K562	21
chr17	7573759	7574759	LINC00680|u87|ENSG00000161960|ES	chr17	7573844	7573852	EIF3H|HepG2	8
chr17	7573759	7574759	LINC00680|u87|ENSG00000161960|ES	chr17	7573797	7573844	DHX30|HepG2	47
chr17	7573759	7574759	LINC00680|u87|ENSG00000161960|ES	chr17	7574100	7574142	HNRNPC|HeLa	42
chr17	7573759	7574759	LINC00680|u87|ENSG00000161960|ES	chr17	7574754	7574764	DKC1|HepG2	5
chr17	7573759	7574759	LINC00680|u87|ENSG00000161960|ES	chr17	7574570	7574613	METAP2|K562	43
chr17	7573759	7574759	LINC00680|u87|ENSG00000161960|ES	chr17	7574578	7574602	BUD13|K562	24
chr17	7573759	7574759	LINC00680|u87|ENSG00000161960|ES	chr17	7574258	7574266	LIN28B|HepG2	8
chr17	7573759	7574759	LINC00680|u87|ENSG00000161960|ES	chr17	7573798	7573865	RBFOX2|HepG2	67
chr17	7573759	7574759	LINC00680|u87|ENSG00000161960|ES	chr17	7574128	7574140	HLTF|K562	12
chr17	7573759	7574759	LINC00680|u87|ENSG00000161960|ES	chr17	7574260	7574311	SRSF1|HepG2	51
chr17	7573759	7574759	LINC00680|u87|ENSG00000161960|ES	chr17	7574562	7574619	SND1|K562	57
chr17	7573759	7574759	LINC00680|u87|ENSG00000161960|ES	chr17	7574709	7574758	PPIG|HepG2	49
chr17	7573759	7574759	LINC00680|u87|ENSG00000161960|ES	chr17	7573820	7573855	BCCIP|HepG2	35
chr17	7573759	7574759	LINC00680|u87|ENSG00000161960|ES	chr17	7574671	7574678	GRWD1|HepG2	7
chr17	7573759	7574759	LINC00680|u87|ENSG00000161960|ES	chr17	7574536	7574556	PRPF8|K562	20
chr17	7573759	7574759	LINC00680|u87|ENSG00000161960|ES	chr17	7574713	7574745	SND1|HepG2	32
chr17	7573759	7574759	LINC00680|u87|ENSG00000161960|ES	chr17	7573937	7573986	IGF2BP1|HepG2	49
chr17	7573759	7574759	LINC00680|u87|ENSG00000161960|ES	chr17	7574574	7574613	UCHL5|K562	39
chr17	7573759	7574759	LINC00680|u87|ENSG00000161960|ES	chr17	7574259	7574278	YBX3|K562	19
chr17	7573759	7574759	LINC00680|u87|ENSG00000161960|ES	chr17	7574717	7574753	PTBP1|K562	36
chr17	7573759	7574759	LINC00680|u87|ENSG00000161960|ES	chr17	7574647	7574671	GRWD1|HepG2	24
chr17	7573759	7574759	LINC00680|u87|ENSG00000161960|ES	chr17	7574100	7574142	CSTF2|HeLa	42
chr17	7573759	7574759	LINC00680|u87|ENSG00000161960|ES	chr17	7574724	7574803	SRSF7|K562	35
chr17	7573759	7574759	LINC00680|u87|ENSG00000161960|ES	chr17	7573927	7574007	EWSR1|K562	80
chr17	7573759	7574759	LINC00680|u87|ENSG00000161960|ES	chr17	7574726	7574760	XRN2|HepG2	33
chr17	7573759	7574759	LINC00680|u87|ENSG00000161960|ES	chr17	7574126	7574150	FASTKD2|K562	24
chr17	7573759	7574759	LINC00680|u87|ENSG00000161960|ES	chr17	7574475	7574494	KHSRP|K562	19
chr17	7573759	7574759	LINC00680|u87|ENSG00000161960|ES	chr17	7574714	7574760	DDX55|K562	45
chr17	7573759	7574759	LINC00680|u87|ENSG00000161960|ES	chr17	7574119	7574129	SF3B1|K562	10
chr17	7573759	7574759	LINC00680|u87|ENSG00000161960|ES	chr17	7573832	7573905	DGCR8|K562	73
chr17	7573759	7574759	LINC00680|u87|ENSG00000161960|ES	chr17	7573829	7573860	AGGF1|HepG2	31
chr17	7573759	7574759	LINC00680|u87|ENSG00000161960|ES	chr17	7574740	7574758	U2AF1|K562	18
chr17	7573759	7574759	LINC00680|u87|ENSG00000161960|ES	chr17	7573939	7573966	RBM5|HepG2	27
chr17	7573759	7574759	LINC00680|u87|ENSG00000161960|ES	chr17	7574040	7574086	NONO|K562	46
chr17	7573759	7574759	LINC00680|u87|ENSG00000161960|ES	chr17	7574673	7574726	PRPF8|HepG2	53
chr17	7573759	7574759	LINC00680|u87|ENSG00000161960|ES	chr17	7573807	7573829	MTPAP|K562	22
chr17	7573759	7574759	LINC00680|u87|ENSG00000161960|ES	chr17	7574710	7574751	CDC40|HepG2	41
chr17	7573759	7574759	LINC00680|u87|ENSG00000161960|ES	chr17	7574261	7574284	DDX6|K562	23
chr17	7573759	7574759	LINC00680|u87|ENSG00000161960|ES	chr17	7574728	7574802	DDX24|K562	31
chr17	7573759	7574759	LINC00680|u87|ENSG00000161960|ES	chr17	7574258	7574276	TARDBP|K562	18
chr17	7573759	7574759	LINC00680|u87|ENSG00000161960|ES	chr17	7574712	7574719	NOLC1|HepG2	7
chr17	7573759	7574759	LINC00680|u87|ENSG00000161960|ES	chr17	7573805	7573869	IGF2BP1|HepG2	64
chr17	7573759	7574759	LINC00680|u87|ENSG00000161960|ES	chr17	7574259	7574293	EIF3D|HepG2	34
chr17	7573759	7574759	LINC00680|u87|ENSG00000161960|ES	chr17	7574757	7574761	IGF2BP2|K562	2
chr17	7573759	7574759	LINC00680|u87|ENSG00000161960|ES	chr17	7574753	7574848	GPKOW|K562	6
chr17	7573759	7574759	LINC00680|u87|ENSG00000161960|ES	chr17	7574716	7574804	SRSF7|HepG2	43
chr17	7573759	7574759	LINC00680|u87|ENSG00000161960|ES	chr17	7574261	7574282	DDX55|HepG2	21
chr17	7573759	7574759	LINC00680|u87|ENSG00000161960|ES	chr17	7574301	7574308	UCHL5|K562	7
chr17	7573759	7574759	LINC00680|u87|ENSG00000161960|ES	chr17	7574268	7574300	GRWD1|HepG2	32
chr17	7573759	7574759	LINC00680|u87|ENSG00000161960|ES	chr17	7573829	7573897	PRPF8|HepG2	68
chr17	7573759	7574759	LINC00680|u87|ENSG00000161960|ES	chr17	7574757	7574849	DDX55|HepG2	2
chr17	7573759	7574759	LINC00680|u87|ENSG00000161960|ES	chr17	7573935	7574002	IGF2BP3|HepG2	67
chr17	7573759	7574759	LINC00680|u87|ENSG00000161960|ES	chr17	7573929	7573972	DGCR8|K562	43
chr17	7573759	7574759	LINC00680|u87|ENSG00000161960|ES	chr17	7573893	7573967	DHX30|K562	74
chr17	7573759	7574759	LINC00680|u87|ENSG00000161960|ES	chr17	7574625	7574670	FASTKD2|HepG2	45
chr17	7573759	7574759	LINC00680|u87|ENSG00000161960|ES	chr17	7574735	7574802	SUGP2|HepG2	24
chr17	7573759	7574759	LINC00680|u87|ENSG00000161960|ES	chr17	7573821	7573894	EIF4G2|K562	73
chr17	7573759	7574759	LINC00680|u87|ENSG00000161960|ES	chr17	7574258	7574281	DDX3X|K562	23
chr17	7573759	7574759	LINC00680|u87|ENSG00000161960|ES	chr17	7573924	7574013	CSTF2T|HepG2	89
chr17	7573759	7574759	LINC00680|u87|ENSG00000161960|ES	chr17	7574732	7574773	HNRNPL|K562	27
chr17	7573759	7574759	LINC00680|u87|ENSG00000161960|ES	chr17	7574719	7574739	AUH|HepG2	20
chr17	7573759	7574759	LINC00680|u87|ENSG00000161960|ES	chr17	7574259	7574262	DDX59|HepG2	3
chr17	7573759	7574759	LINC00680|u87|ENSG00000161960|ES	chr17	7574738	7574751	NOLC1|HepG2	13
chr17	7573759	7574759	LINC00680|u87|ENSG00000161960|ES	chr17	7574129	7574161	SF3B1|K562	32
chr17	7573759	7574759	LINC00680|u87|ENSG00000161960|ES	chr17	7574714	7574750	LARP4|HepG2	36
chr17	7573759	7574759	LINC00680|u87|ENSG00000161960|ES	chr17	7574632	7574676	SND1|K562	44
chr17	7573759	7574759	LINC00680|u87|ENSG00000161960|ES	chr17	7574572	7574632	DDX55|HepG2	60
chr17	7573759	7574759	LINC00680|u87|ENSG00000161960|ES	chr17	7574613	7574669	UCHL5|HepG2	56
chr17	7573759	7574759	LINC00680|u87|ENSG00000161960|ES	chr17	7574736	7574800	AKAP8L|K562	23
chr17	7573759	7574759	LINC00680|u87|ENSG00000161960|ES	chr17	7574571	7574611	DDX3X|K562	40
chr17	7573759	7574759	LINC00680|u87|ENSG00000161960|ES	chr17	7574713	7574801	FXR2|K562	46
chr17	7573759	7574759	LINC00680|u87|ENSG00000161960|ES	chr17	7574532	7574569	U2AF2|K562	37
chr17	7573759	7574759	LINC00680|u87|ENSG00000161960|ES	chr17	7574122	7574166	BUD13|HepG2	44
chr17	7573759	7574759	LINC00680|u87|ENSG00000161960|ES	chr17	7574714	7574802	SUPV3L1|HepG2	45
chr17	7573759	7574759	LINC00680|u87|ENSG00000161960|ES	chr17	7574742	7574791	HNRNPK|K562	17
chr17	7573759	7574759	LINC00680|u87|ENSG00000161960|ES	chr17	7573853	7573876	RBFOX2|K562	23
chr17	7573759	7574759	LINC00680|u87|ENSG00000161960|ES	chr17	7574306	7574353	PRPF8|K562	47
chr17	7573759	7574759	LINC00680|u87|ENSG00000161960|ES	chr17	7574566	7574618	YBX3|K562	52
chr17	7573759	7574759	LINC00680|u87|ENSG00000161960|ES	chr17	7573897	7573915	SMNDC1|K562	18
chr17	7573759	7574759	LINC00680|u87|ENSG00000161960|ES	chr17	7574718	7574738	SMNDC1|K562	20
chr17	7573759	7574759	LINC00680|u87|ENSG00000161960|ES	chr17	7574749	7574803	RPS3|K562	10
chr17	7573759	7574759	LINC00680|u87|ENSG00000161960|ES	chr17	7574590	7574601	RPS3|K562	11
chr17	7573759	7574759	LINC00680|u87|ENSG00000161960|ES	chr17	7574250	7574270	CDC40|HepG2	20
chr17	7573759	7574759	LINC00680|u87|ENSG00000161960|ES	chr17	7573815	7573864	LSM11|K562	49
chr17	7573759	7574759	LINC00680|u87|ENSG00000161960|ES	chr17	7574581	7574604	SRSF1|K562	23
chr17	7573759	7574759	LINC00680|u87|ENSG00000161960|ES	chr17	7574575	7574625	FASTKD2|HepG2	50
chr17	7573759	7574759	LINC00680|u87|ENSG00000161960|ES	chr17	7574727	7574802	GTF2F1|K562	32
chr17	7573759	7574759	LINC00680|u87|ENSG00000161960|ES	chr17	7573825	7573860	AKAP8L|K562	35
chr17	7573759	7574759	LINC00680|u87|ENSG00000161960|ES	chr17	7574625	7574661	UCHL5|HepG2	36
chr17	7573759	7574759	LINC00680|u87|ENSG00000161960|ES	chr17	7574302	7574346	PRPF8|K562	44
chr17	7573759	7574759	LINC00680|u87|ENSG00000161960|ES	chr17	7573826	7573856	CDC40|HepG2	30
chr17	7573759	7574759	LINC00680|u87|ENSG00000161960|ES	chr17	7574737	7574794	YWHAG|K562	22
chr17	7573759	7574759	LINC00680|u87|ENSG00000161960|ES	chr17	7574251	7574273	PPIG|HepG2	22
chr17	7573759	7574759	LINC00680|u87|ENSG00000161960|ES	chr17	7574135	7574151	SLTM|K562	16
chr17	7573759	7574759	LINC00680|u87|ENSG00000161960|ES	chr17	7574721	7574799	HNRNPK|HepG2	38
chr17	7573759	7574759	LINC00680|u87|ENSG00000161960|ES	chr17	7574637	7574667	EIF4G2|K562	30
chr17	7573759	7574759	LINC00680|u87|ENSG00000161960|ES	chr17	7574258	7574279	FXR2|K562	21
chr17	7573759	7574759	LINC00680|u87|ENSG00000161960|ES	chr17	7574724	7574740	U2AF1|K562	16
chr17	7573759	7574759	LINC00680|u87|ENSG00000161960|ES	chr17	7574130	7574160	FMR1|K562	30
chr17	7573759	7574759	LINC00680|u87|ENSG00000161960|ES	chr17	7573813	7573896	GTF2F1|HepG2	83
chr17	7573759	7574759	LINC00680|u87|ENSG00000161960|ES	chr17	7574722	7574845	TBRG4|HepG2	37
chr17	7573759	7574759	LINC00680|u87|ENSG00000161960|ES	chr17	7574560	7574567	LIN28B|HepG2	7
chr17	7573759	7574759	LINC00680|u87|ENSG00000161960|ES	chr17	7574188	7574204	RBM5|HepG2	16
chr17	7573759	7574759	LINC00680|u87|ENSG00000161960|ES	chr17	7573852	7573864	TNRC6A|K562	12
chr17	7573759	7574759	LINC00680|u87|ENSG00000161960|ES	chr17	7574121	7574157	HNRNPK|HepG2	36
chr17	7573759	7574759	LINC00680|u87|ENSG00000161960|ES	chr17	7574547	7574554	SRSF1|HepG2	7
chr17	7573759	7574759	LINC00680|u87|ENSG00000161960|ES	chr17	7574713	7574717	PTBP1|K562	4
chr17	7573759	7574759	LINC00680|u87|ENSG00000161960|ES	chr17	7574135	7574160	EFTUD2|K562	25
chr17	7573759	7574759	LINC00680|u87|ENSG00000161960|ES	chr17	7573829	7573867	PRPF8|K562	38
chr17	7573759	7574759	LINC00680|u87|ENSG00000161960|ES	chr17	7574729	7574801	PPIL4|K562	30
chr17	7573759	7574759	LINC00680|u87|ENSG00000161960|ES	chr17	7574713	7574755	BUD13|HepG2	42
chr17	7573759	7574759	LINC00680|u87|ENSG00000161960|ES	chr17	7573878	7573924	FAM120A|HepG2	46
chr17	7573759	7574759	LINC00680|u87|ENSG00000161960|ES	chr17	7573892	7573910	PPIG|HepG2	18
chr17	7573759	7574759	LINC00680|u87|ENSG00000161960|ES	chr17	7574708	7574765	SERBP1|K562	51
chr17	7573759	7574759	LINC00680|u87|ENSG00000161960|ES	chr17	7574744	7574797	FASTKD2|K562	15
chr17	7573759	7574759	LINC00680|u87|ENSG00000161960|ES	chr17	7574543	7574575	U2AF2|HepG2	32
chr17	7573759	7574759	LINC00680|u87|ENSG00000161960|ES	chr17	7573822	7573862	IGF2BP3|HepG2	40
chr17	7573759	7574759	LINC00680|u87|ENSG00000161960|ES	chr17	7574749	7574761	GEMIN5|K562	10
chr17	7573759	7574759	LINC00680|u87|ENSG00000161960|ES	chr17	7574672	7574678	YBX3|K562	6
chr17	7573759	7574759	LINC00680|u87|ENSG00000161960|ES	chr17	7574138	7574167	XRN2|K562	29
chr17	7573759	7574759	LINC00680|u87|ENSG00000161960|ES	chr17	7574729	7574755	TAF15|HepG2	26
chr17	7573759	7574759	LINC00680|u87|ENSG00000161960|ES	chr17	7574566	7574620	GRWD1|HepG2	54
chr17	7573759	7574759	LINC00680|u87|ENSG00000161960|ES	chr17	7574734	7574755	GRSF1|HepG2	21
chr17	7573759	7574759	LINC00680|u87|ENSG00000161960|ES	chr17	7574208	7574247	CSTF2T|K562	39
chr17	7573759	7574759	LINC00680|u87|ENSG00000161960|ES	chr17	7574258	7574278	DDX6|HepG2	20
chr17	7573759	7574759	LINC00680|u87|ENSG00000161960|ES	chr17	7573824	7573870	TIA1|K562	46
chr17	7573759	7574759	LINC00680|u87|ENSG00000161960|ES	chr17	7574733	7574850	FUBP3|HepG2	26
chr17	7573759	7574759	LINC00680|u87|ENSG00000161960|ES	chr17	7574549	7574553	FASTKD2|HepG2	4
chr17	7573759	7574759	LINC00680|u87|ENSG00000161960|ES	chr17	7574716	7574802	TROVE2|HepG2	43
chr17	7573759	7574759	LINC00680|u87|ENSG00000161960|ES	chr17	7574715	7574752	EIF3H|HepG2	37
chr17	7573759	7574759	LINC00680|u87|ENSG00000161960|ES	chr17	7574721	7574771	SRSF7|K562	38
chr17	7573759	7574759	LINC00680|u87|ENSG00000161960|ES	chr17	7574303	7574308	LIN28B|HepG2	5
chr17	7573759	7574759	LINC00680|u87|ENSG00000161960|ES	chr17	7573751	7573784	PUS1|K562	25
chr17	7573759	7574759	LINC00680|u87|ENSG00000161960|ES	chr17	7574296	7574307	FASTKD2|HepG2	11
chr17	7573759	7574759	LINC00680|u87|ENSG00000161960|ES	chr17	7574640	7574663	PPIL4|K562	23
chr17	7573759	7574759	LINC00680|u87|ENSG00000161960|ES	chr17	7573826	7573902	SLTM|K562	76
chr17	7573759	7574759	LINC00680|u87|ENSG00000161960|ES	chr17	7574716	7574786	SLBP|K562	43
chr17	7573759	7574759	LINC00680|u87|ENSG00000161960|ES	chr17	7574132	7574154	IGF2BP1|K562	22
chr17	7573759	7574759	LINC00680|u87|ENSG00000161960|ES	chr17	7574570	7574610	SUB1|HepG2	40
chr17	7573759	7574759	LINC00680|u87|ENSG00000161960|ES	chr17	7574718	7574779	IGF2BP2|K562	41
chr17	7573759	7574759	LINC00680|u87|ENSG00000161960|ES	chr17	7574754	7574804	SRSF7|HepG2	5
chr17	7573759	7574759	LINC00680|u87|ENSG00000161960|ES	chr17	7574222	7574229	U2AF2|K562	7
chr17	7573759	7574759	LINC00680|u87|ENSG00000161960|ES	chr17	7574716	7574751	DKC1|HepG2	35
chr17	7573759	7574759	LINC00680|u87|ENSG00000161960|ES	chr17	7574531	7574562	U2AF2|HepG2	31
chr17	7573759	7574759	LINC00680|u87|ENSG00000161960|ES	chr17	7574125	7574158	DGCR8|HepG2	33
chr17	7573759	7574759	LINC00680|u87|ENSG00000161960|ES	chr17	7573925	7573962	GTF2F1|HepG2	37
chr17	7573759	7574759	LINC00680|u87|ENSG00000161960|ES	chr17	7574267	7574285	SAFB2|K562	18
chr17	7573759	7574759	LINC00680|u87|ENSG00000161960|ES	chr17	7574130	7574158	SAFB2|K562	28
chr17	7573759	7574759	LINC00680|u87|ENSG00000161960|ES	chr17	7574264	7574275	LIN28B|K562	11
chr17	7573759	7574759	LINC00680|u87|ENSG00000161960|ES	chr17	7574718	7574755	U2AF1|HepG2	37
chr17	7573759	7574759	LINC00680|u87|ENSG00000161960|ES	chr17	7574678	7574756	PRPF8|HepG2	78
chr17	7573759	7574759	LINC00680|u87|ENSG00000161960|ES	chr17	7573839	7573911	EFTUD2|HepG2	72
chr17	7573759	7574759	LINC00680|u87|ENSG00000161960|ES	chr17	7574722	7574803	UCHL5|K562	37
chr17	7573759	7574759	LINC00680|u87|ENSG00000161960|ES	chr17	7574126	7574167	CSTF2T|HepG2	41
chr17	7573759	7574759	LINC00680|u87|ENSG00000161960|ES	chr17	7574285	7574306	IGF2BP1|K562	21
chr17	7573759	7574759	LINC00680|u87|ENSG00000161960|ES	chr17	7574260	7574262	IGF2BP2|K562	2
chr17	7573759	7574759	LINC00680|u87|ENSG00000161960|ES	chr17	7574278	7574292	RPS3|HepG2	14
chr17	7573759	7574759	LINC00680|u87|ENSG00000161960|ES	chr17	7574711	7574754	BCCIP|HepG2	43
chr17	7573759	7574759	LINC00680|u87|ENSG00000161960|ES	chr17	7574259	7574271	SUB1|HepG2	12
chr17	7573759	7574759	LINC00680|u87|ENSG00000161960|ES	chr17	7574133	7574162	SAFB2|K562	29
chr17	7573759	7574759	LINC00680|u87|ENSG00000161960|ES	chr17	7573885	7573928	SFPQ|HepG2	43
chr17	7573759	7574759	LINC00680|u87|ENSG00000161960|ES	chr17	7574583	7574602	MTPAP|K562	19
chr17	7573759	7574759	LINC00680|u87|ENSG00000161960|ES	chr17	7573924	7574008	FAM120A|HepG2	84
chr17	7573759	7574759	LINC00680|u87|ENSG00000161960|ES	chr17	7574598	7574668	GEMIN5|K562	70
chr17	7573759	7574759	LINC00680|u87|ENSG00000161960|ES	chr17	7573821	7573917	XRN2|K562	96
chr17	7573759	7574759	LINC00680|u87|ENSG00000161960|ES	chr17	7573844	7573863	DHX30|HepG2	19
chr17	7573759	7574759	LINC00680|u87|ENSG00000161960|ES	chr17	7573837	7573850	BUD13|K562	13
chr17	7573759	7574759	LINC00680|u87|ENSG00000161960|ES	chr17	7574545	7574553	HNRNPA1|K562	8
chr17	7573759	7574759	LINC00680|u87|ENSG00000161960|ES	chr17	7573828	7573856	RBM22|HepG2	28
chr17	7573759	7574759	LINC00680|u87|ENSG00000161960|ES	chr17	7573934	7573975	RBFOX2|K562	41
chr17	7573759	7574759	LINC00680|u87|ENSG00000161960|ES	chr17	7574712	7574718	MTPAP|K562	6
chr17	7573759	7574759	LINC00680|u87|ENSG00000161960|ES	chr17	7574054	7574063	SFPQ|HepG2	9
chr17	7573759	7574759	LINC00680|u87|ENSG00000161960|ES	chr17	7573898	7573907	GEMIN5|K562	9
chr17	7573759	7574759	LINC00680|u87|ENSG00000161960|ES	chr17	7574718	7574737	DKC1|HepG2	19
chr17	7573759	7574759	LINC00680|u87|ENSG00000161960|ES	chr17	7574258	7574278	SUB1|HepG2	20
chr17	7573759	7574759	LINC00680|u87|ENSG00000161960|ES	chr17	7574718	7574752	IGF2BP1|HepG2	34
chr17	7573759	7574759	LINC00680|u87|ENSG00000161960|ES	chr17	7574125	7574177	KHSRP|K562	52
chr17	7573759	7574759	LINC00680|u87|ENSG00000161960|ES	chr17	7574187	7574242	PRPF8|K562	55
chr17	7573759	7574759	LINC00680|u87|ENSG00000161960|ES	chr17	7574667	7574680	GRWD1|HepG2	13
chr17	7573759	7574759	LINC00680|u87|ENSG00000161960|ES	chr17	7574739	7574801	SMNDC1|K562	20
chr17	7573759	7574759	LINC00680|u87|ENSG00000161960|ES	chr17	7573804	7573866	CSTF2T|HepG2	62
chr17	7573759	7574759	LINC00680|u87|ENSG00000161960|ES	chr17	7573813	7573911	SF3B4|HepG2	98
chr17	7573759	7574759	LINC00680|u87|ENSG00000161960|ES	chr17	7574296	7574308	LIN28B|K562	12
chr17	7573759	7574759	LINC00680|u87|ENSG00000161960|ES	chr17	7574715	7574750	HNRNPA1|HepG2	35
chr17	7573759	7574759	LINC00680|u87|ENSG00000161960|ES	chr17	7574263	7574274	ILF3|K562	11
chr17	7573759	7574759	LINC00680|u87|ENSG00000161960|ES	chr17	7574125	7574161	EXOSC5|K562	36
chr17	7573759	7574759	LINC00680|u87|ENSG00000161960|ES	chr17	7574719	7574748	EXOSC5|K562	29
chr17	7573759	7574759	LINC00680|u87|ENSG00000161960|ES	chr17	7573828	7573900	FASTKD2|K562	72
chr17	7573759	7574759	LINC00680|u87|ENSG00000161960|ES	chr17	7573936	7573973	BCCIP|HepG2	37
chr17	7573759	7574759	LINC00680|u87|ENSG00000161960|ES	chr17	7574720	7574802	AGGF1|HepG2	39
chr17	7573759	7574759	LINC00680|u87|ENSG00000161960|ES	chr17	7574755	7574776	XRCC6|HepG2	4
chr17	7573759	7574759	LINC00680|u87|ENSG00000161960|ES	chr17	7574712	7574719	UCHL5|HepG2	7
chr17	7573759	7574759	LINC00680|u87|ENSG00000161960|ES	chr17	7574589	7574609	DDX6|K562	20
chr17	7573759	7574759	LINC00680|u87|ENSG00000161960|ES	chr17	7574754	7574768	DKC1|HepG2	5
chr17	7573759	7574759	LINC00680|u87|ENSG00000161960|ES	chr17	7574585	7574602	DDX6|K562	17
chr17	7573759	7574759	LINC00680|u87|ENSG00000161960|ES	chr17	7573944	7573967	HNRNPM|HepG2	23
chr17	7573759	7574759	LINC00680|u87|ENSG00000161960|ES	chr17	7573830	7573918	HNRNPUL1|HepG2	88
chr17	7573759	7574759	LINC00680|u87|ENSG00000161960|ES	chr17	7574715	7574752	AGGF1|K562	37
chr17	7573759	7574759	LINC00680|u87|ENSG00000161960|ES	chr17	7573866	7573901	RPS5|HepG2	35
chr17	7573759	7574759	LINC00680|u87|ENSG00000161960|ES	chr17	7573902	7573912	DDX6|HepG2	10
chr17	7573759	7574759	LINC00680|u87|ENSG00000161960|ES	chr17	7574739	7574848	DHX30|HepG2	20
chr17	7573759	7574759	LINC00680|u87|ENSG00000161960|ES	chr17	7574139	7574173	SUGP2|HepG2	34
chr17	7573759	7574759	LINC00680|u87|ENSG00000161960|ES	chr17	7573851	7573892	RBM27|K562	41
chr17	7573759	7574759	LINC00680|u87|ENSG00000161960|ES	chr17	7574734	7574796	GTF2F1|HepG2	25
chr17	7573759	7574759	LINC00680|u87|ENSG00000161960|ES	chr17	7573835	7573869	AARS|K562	34
chr17	7573759	7574759	LINC00680|u87|ENSG00000161960|ES	chr17	7574258	7574270	UCHL5|HepG2	12
chr17	7573759	7574759	LINC00680|u87|ENSG00000161960|ES	chr17	7573866	7573923	CSTF2T|HepG2	57
chr17	7573759	7574759	LINC00680|u87|ENSG00000161960|ES	chr17	7573847	7573861	CPSF6|K562	14
chr2	219499620	219500620	LINC00680|u87|ENSG00000144591|ES	chr2	219500120	219500123	UCHL5|K562	3
chr2	219499620	219500620	LINC00680|u87|ENSG00000144591|ES	chr2	219500184	219500222	ILF3|HepG2	38
chr2	219499620	219500620	LINC00680|u87|ENSG00000144591|ES	chr2	219500615	219500643	HNRNPU|K562	5
chr2	219499620	219500620	LINC00680|u87|ENSG00000144591|ES	chr2	219499997	219500007	PPIL4|K562	10
chr2	219499620	219500620	LINC00680|u87|ENSG00000144591|ES	chr2	219499896	219499899	EFTUD2|HepG2	3
chr2	219499620	219500620	LINC00680|u87|ENSG00000144591|ES	chr2	219499963	219499974	UCHL5|K562	11
chr2	219499620	219500620	LINC00680|u87|ENSG00000144591|ES	chr2	219500164	219500216	SND1|K562	52
chr2	219499620	219500620	LINC00680|u87|ENSG00000144591|ES	chr2	219499763	219499795	TAF15|HepG2	32
chr2	219499620	219500620	LINC00680|u87|ENSG00000144591|ES	chr2	219499776	219499777	GPKOW|K562	1
chr2	219499620	219500620	LINC00680|u87|ENSG00000144591|ES	chr2	219499909	219499941	BCCIP|HepG2	32
chr2	219499620	219500620	LINC00680|u87|ENSG00000144591|ES	chr2	219499960	219499968	LARP7|HepG2	8
chr2	219499620	219500620	LINC00680|u87|ENSG00000144591|ES	chr2	219499774	219499781	HNRNPU|K562	7
chr2	219499620	219500620	LINC00680|u87|ENSG00000144591|ES	chr2	219499947	219499991	U2AF2|HepG2	44
chr2	219499620	219500620	LINC00680|u87|ENSG00000144591|ES	chr2	219499899	219499936	TROVE2|HepG2	37
chr2	219499620	219500620	LINC00680|u87|ENSG00000144591|ES	chr2	219499653	219499684	TAF15|HepG2	31
chr2	219499620	219500620	LINC00680|u87|ENSG00000144591|ES	chr2	219500078	219500113	LIN28B|HepG2	35
chr2	219499620	219500620	LINC00680|u87|ENSG00000144591|ES	chr2	219499766	219499780	FASTKD2|HepG2	14
chr2	219499620	219500620	LINC00680|u87|ENSG00000144591|ES	chr2	219499897	219499952	SF3B4|HepG2	55
chr2	219499620	219500620	LINC00680|u87|ENSG00000144591|ES	chr2	219500065	219500095	CSTF2T|K562	30
chr2	219499620	219500620	LINC00680|u87|ENSG00000144591|ES	chr2	219500170	219500195	GRWD1|HepG2	25
chr2	219499620	219500620	LINC00680|u87|ENSG00000144591|ES	chr2	219499637	219499671	RPS5|K562	34
chr2	219499620	219500620	LINC00680|u87|ENSG00000144591|ES	chr2	219499752	219499777	FASTKD2|K562	25
chr2	219499620	219500620	LINC00680|u87|ENSG00000144591|ES	chr2	219500180	219500217	EIF3D|HepG2	37
chr2	219499620	219500620	LINC00680|u87|ENSG00000144591|ES	chr2	219500197	219500217	DGCR8|K562	20
chr2	219499620	219500620	LINC00680|u87|ENSG00000144591|ES	chr2	219500315	219500322	U2AF2|K562	7
chr2	219499620	219500620	LINC00680|u87|ENSG00000144591|ES	chr2	219500068	219500089	GPKOW|K562	21
chr2	219499620	219500620	LINC00680|u87|ENSG00000144591|ES	chr2	219499996	219500018	GPKOW|K562	22
chr2	219499620	219500620	LINC00680|u87|ENSG00000144591|ES	chr2	219499898	219499953	SF3B4|HepG2	55
chr2	219499620	219500620	LINC00680|u87|ENSG00000144591|ES	chr2	219499983	219500008	UCHL5|K562	25
chr2	219499620	219500620	LINC00680|u87|ENSG00000144591|ES	chr2	219500243	219500288	EFTUD2|K562	45
chr2	219499620	219500620	LINC00680|u87|ENSG00000144591|ES	chr2	219499761	219499783	PCBP2|HepG2	22
chr2	219499620	219500620	LINC00680|u87|ENSG00000144591|ES	chr2	219500459	219500504	KHSRP|K562	45
chr2	219499620	219500620	LINC00680|u87|ENSG00000144591|ES	chr2	219500179	219500199	SRSF1|HepG2	20
chr2	219499620	219500620	LINC00680|u87|ENSG00000144591|ES	chr2	219500598	219500621	ILF3|K562	22
chr2	219499620	219500620	LINC00680|u87|ENSG00000144591|ES	chr2	219499890	219499991	AGGF1|HepG2	101
chr2	219499620	219500620	LINC00680|u87|ENSG00000144591|ES	chr2	219499800	219499841	HNRNPUL1|HepG2	41
chr2	219499620	219500620	LINC00680|u87|ENSG00000144591|ES	chr2	219500166	219500203	FXR2|K562	37
chr2	219499620	219500620	LINC00680|u87|ENSG00000144591|ES	chr2	219499957	219499978	SMNDC1|HepG2	21
chr2	219499620	219500620	LINC00680|u87|ENSG00000144591|ES	chr2	219500198	219500220	FXR1|K562	22
chr2	219499620	219500620	LINC00680|u87|ENSG00000144591|ES	chr2	219499994	219500032	SUPV3L1|HepG2	38
chr2	219499620	219500620	LINC00680|u87|ENSG00000144591|ES	chr2	219500164	219500205	NOL12|HepG2	41
chr2	219499620	219500620	LINC00680|u87|ENSG00000144591|ES	chr2	219499953	219499985	RPS3|K562	32
chr2	219499620	219500620	LINC00680|u87|ENSG00000144591|ES	chr2	219499769	219499797	FAM120A|K562	28
chr2	219499620	219500620	LINC00680|u87|ENSG00000144591|ES	chr2	219499736	219499776	HNRNPM|HepG2	40
chr2	219499620	219500620	LINC00680|u87|ENSG00000144591|ES	chr2	219500181	219500194	HNRNPL|K562	13
chr2	219499620	219500620	LINC00680|u87|ENSG00000144591|ES	chr2	219499906	219499950	XRN2|K562	44
chr2	219499620	219500620	LINC00680|u87|ENSG00000144591|ES	chr2	219499962	219500013	YBX3|K562	51
chr2	219499620	219500620	LINC00680|u87|ENSG00000144591|ES	chr2	219499908	219499919	EFTUD2|HepG2	11
chr2	219499620	219500620	LINC00680|u87|ENSG00000144591|ES	chr2	219499903	219499908	IGF2BP1|HepG2	5
chr2	219499620	219500620	LINC00680|u87|ENSG00000144591|ES	chr2	219500145	219500220	DDX3X|HepG2	75
chr2	219499620	219500620	LINC00680|u87|ENSG00000144591|ES	chr2	219500070	219500126	BUD13|HepG2	56
chr2	219499620	219500620	LINC00680|u87|ENSG00000144591|ES	chr2	219500042	219500096	AUH|HepG2	54
chr2	219499620	219500620	LINC00680|u87|ENSG00000144591|ES	chr2	219499655	219499722	RBM5|HepG2	67
chr2	219499620	219500620	LINC00680|u87|ENSG00000144591|ES	chr2	219500148	219500190	GRWD1|HepG2	42
chr2	219499620	219500620	LINC00680|u87|ENSG00000144591|ES	chr2	219500156	219500219	RPS3|K562	63
chr2	219499620	219500620	LINC00680|u87|ENSG00000144591|ES	chr2	219500146	219500154	GRSF1|HepG2	8
chr2	219499620	219500620	LINC00680|u87|ENSG00000144591|ES	chr2	219500068	219500103	XRN2|HepG2	35
chr2	219499620	219500620	LINC00680|u87|ENSG00000144591|ES	chr2	219499617	219499658	HNRNPU|K562	38
chr2	219499620	219500620	LINC00680|u87|ENSG00000144591|ES	chr2	219500068	219500076	TIA1|HepG2	8
chr2	219499620	219500620	LINC00680|u87|ENSG00000144591|ES	chr2	219499885	219499922	RPS5|HepG2	37
chr2	219499620	219500620	LINC00680|u87|ENSG00000144591|ES	chr2	219499905	219499924	U2AF2|K562	19
chr2	219499620	219500620	LINC00680|u87|ENSG00000144591|ES	chr2	219499724	219499793	FAM120A|HepG2	69
chr2	219499620	219500620	LINC00680|u87|ENSG00000144591|ES	chr2	219499834	219499851	SRSF9|HepG2	17
chr2	219499620	219500620	LINC00680|u87|ENSG00000144591|ES	chr2	219500004	219500016	DHX30|HepG2	12
chr2	219499620	219500620	LINC00680|u87|ENSG00000144591|ES	chr2	219499978	219499994	LARP4|HepG2	16
chr2	219499620	219500620	LINC00680|u87|ENSG00000144591|ES	chr2	219499897	219499948	HNRNPU|K562	51
chr2	219499620	219500620	LINC00680|u87|ENSG00000144591|ES	chr2	219499897	219499934	HNRNPM|HepG2	37
chr2	219499620	219500620	LINC00680|u87|ENSG00000144591|ES	chr2	219500056	219500112	EFTUD2|HepG2	56
chr2	219499620	219500620	LINC00680|u87|ENSG00000144591|ES	chr2	219500162	219500188	NOLC1|K562	26
chr2	219499620	219500620	LINC00680|u87|ENSG00000144591|ES	chr2	219500229	219500262	PRPF8|HepG2	33
chr2	219499620	219500620	LINC00680|u87|ENSG00000144591|ES	chr2	219500120	219500219	DDX3X|K562	99
chr2	219499620	219500620	LINC00680|u87|ENSG00000144591|ES	chr2	219499748	219499806	BCCIP|HepG2	58
chr2	219499620	219500620	LINC00680|u87|ENSG00000144591|ES	chr2	219499905	219499941	PCBP2|HepG2	36
chr2	219499620	219500620	LINC00680|u87|ENSG00000144591|ES	chr2	219499904	219499964	RBM5|HepG2	60
chr2	219499620	219500620	LINC00680|u87|ENSG00000144591|ES	chr2	219500618	219500657	POLR2G|HepG2	2
chr2	219499620	219500620	LINC00680|u87|ENSG00000144591|ES	chr2	219500179	219500194	FXR1|K562	15
chr2	219499620	219500620	LINC00680|u87|ENSG00000144591|ES	chr2	219499687	219499794	GTF2F1|K562	107
chr2	219499620	219500620	LINC00680|u87|ENSG00000144591|ES	chr2	219500120	219500130	DDX3X|HepG2	10
chr2	219499620	219500620	LINC00680|u87|ENSG00000144591|ES	chr2	219500118	219500139	AGGF1|K562	21
chr2	219499620	219500620	LINC00680|u87|ENSG00000144591|ES	chr2	219499597	219499629	TBRG4|K562	9
chr2	219499620	219500620	LINC00680|u87|ENSG00000144591|ES	chr2	219499866	219499948	KHSRP|K562	82
chr2	219499620	219500620	LINC00680|u87|ENSG00000144591|ES	chr2	219500064	219500102	SF3B4|K562	38
chr2	219499620	219500620	LINC00680|u87|ENSG00000144591|ES	chr2	219500591	219500641	ILF3|HepG2	29
chr2	219499620	219500620	LINC00680|u87|ENSG00000144591|ES	chr2	219500168	219500220	PPIG|HepG2	52
chr2	219499620	219500620	LINC00680|u87|ENSG00000144591|ES	chr2	219500611	219500641	AUH|HepG2	9
chr2	219499620	219500620	LINC00680|u87|ENSG00000144591|ES	chr2	219499908	219499935	U2AF1|K562	27
chr2	219499620	219500620	LINC00680|u87|ENSG00000144591|ES	chr2	219500066	219500136	EFTUD2|HepG2	70
chr2	219499620	219500620	LINC00680|u87|ENSG00000144591|ES	chr2	219499710	219499732	TIA1|HepG2	22
chr2	219499620	219500620	LINC00680|u87|ENSG00000144591|ES	chr2	219499987	219500015	UPF1|K562	28
chr2	219499620	219500620	LINC00680|u87|ENSG00000144591|ES	chr2	219500052	219500101	FAM120A|HepG2	49
chr2	219499620	219500620	LINC00680|u87|ENSG00000144591|ES	chr2	219500128	219500196	NCBP2|HepG2	68
chr2	219499620	219500620	LINC00680|u87|ENSG00000144591|ES	chr2	219500167	219500216	SRSF1|K562	49
chr2	219499620	219500620	LINC00680|u87|ENSG00000144591|ES	chr2	219499996	219500016	NOLC1|K562	20
chr2	219499620	219500620	LINC00680|u87|ENSG00000144591|ES	chr2	219499893	219499942	HNRNPU|K562	49
chr2	219499620	219500620	LINC00680|u87|ENSG00000144591|ES	chr2	219500178	219500200	DDX3X|K562	22
chr2	219499620	219500620	LINC00680|u87|ENSG00000144591|ES	chr2	219499906	219499945	XRN2|HepG2	39
chr2	219499620	219500620	LINC00680|u87|ENSG00000144591|ES	chr2	219499660	219499703	DROSHA|K562	43
chr2	219499620	219500620	LINC00680|u87|ENSG00000144591|ES	chr2	219499895	219499942	FASTKD2|HepG2	47
chr2	219499620	219500620	LINC00680|u87|ENSG00000144591|ES	chr2	219499964	219499989	FASTKD2|HepG2	25
chr2	219499620	219500620	LINC00680|u87|ENSG00000144591|ES	chr2	219499920	219500002	HNRNPU|HepG2	82
chr2	219499620	219500620	LINC00680|u87|ENSG00000144591|ES	chr2	219499903	219499932	SRSF9|HepG2	29
chr2	219499620	219500620	LINC00680|u87|ENSG00000144591|ES	chr2	219499964	219500016	DDX3X|K562	52
chr2	219499620	219500620	LINC00680|u87|ENSG00000144591|ES	chr2	219499954	219500008	SF3A3|HepG2	54
chr2	219499620	219500620	LINC00680|u87|ENSG00000144591|ES	chr2	219500299	219500328	U2AF1|K562	29
chr2	219499620	219500620	LINC00680|u87|ENSG00000144591|ES	chr2	219500069	219500114	GTF2F1|K562	45
chr2	219499620	219500620	LINC00680|u87|ENSG00000144591|ES	chr2	219500067	219500104	SF3B4|K562	37
chr2	219499620	219500620	LINC00680|u87|ENSG00000144591|ES	chr2	219499593	219499629	HNRNPUL1|HepG2	9
chr2	219499620	219500620	LINC00680|u87|ENSG00000144591|ES	chr2	219499798	219499840	RPS5|HepG2	42
chr2	219499620	219500620	LINC00680|u87|ENSG00000144591|ES	chr2	219500211	219500254	NCBP2|HepG2	43
chr2	219499620	219500620	LINC00680|u87|ENSG00000144591|ES	chr2	219500178	219500202	ZNF622|K562	24
chr2	219499620	219500620	LINC00680|u87|ENSG00000144591|ES	chr2	219499960	219500005	PRPF8|K562	45
chr2	219499620	219500620	LINC00680|u87|ENSG00000144591|ES	chr2	219499752	219499799	TIA1|K562	47
chr2	219499620	219500620	LINC00680|u87|ENSG00000144591|ES	chr2	219500155	219500203	RBM15|K562	48
chr2	219499620	219500620	LINC00680|u87|ENSG00000144591|ES	chr2	219499948	219499991	PPIG|HepG2	43
chr2	219499620	219500620	LINC00680|u87|ENSG00000144591|ES	chr2	219500154	219500215	UCHL5|HepG2	61
chr2	219499620	219500620	LINC00680|u87|ENSG00000144591|ES	chr2	219499894	219499925	CSTF2|HepG2	31
chr2	219499620	219500620	LINC00680|u87|ENSG00000144591|ES	chr2	219500165	219500201	IGF2BP1|HepG2	36
chr2	219499620	219500620	LINC00680|u87|ENSG00000144591|ES	chr2	219499764	219499792	TAF15|HepG2	28
chr2	219499620	219500620	LINC00680|u87|ENSG00000144591|ES	chr2	219500095	219500132	RBM22|HepG2	37
chr2	219499620	219500620	LINC00680|u87|ENSG00000144591|ES	chr2	219499794	219499836	HNRNPA1|K562	42
chr2	219499620	219500620	LINC00680|u87|ENSG00000144591|ES	chr2	219500232	219500244	BUD13|HepG2	12
chr2	219499620	219500620	LINC00680|u87|ENSG00000144591|ES	chr2	219499773	219499801	XPO5|HepG2	28
chr2	219499620	219500620	LINC00680|u87|ENSG00000144591|ES	chr2	219499903	219499958	XRN2|HepG2	55
chr2	219499620	219500620	LINC00680|u87|ENSG00000144591|ES	chr2	219500169	219500216	CDC40|HepG2	47
chr2	219499620	219500620	LINC00680|u87|ENSG00000144591|ES	chr2	219499737	219499790	CDC40|HepG2	53
chr2	219499620	219500620	LINC00680|u87|ENSG00000144591|ES	chr2	219500137	219500188	LARP4|HepG2	51
chr2	219499620	219500620	LINC00680|u87|ENSG00000144591|ES	chr2	219500051	219500081	FXR2|K562	30
chr2	219499620	219500620	LINC00680|u87|ENSG00000144591|ES	chr2	219500084	219500094	GTF2F1|K562	10
chr2	219499620	219500620	LINC00680|u87|ENSG00000144591|ES	chr2	219499904	219499957	HNRNPUL1|HepG2	53
chr2	219499620	219500620	LINC00680|u87|ENSG00000144591|ES	chr2	219499976	219500001	BUD13|HepG2	25
chr2	219499620	219500620	LINC00680|u87|ENSG00000144591|ES	chr2	219499863	219499887	HNRNPM|K562	24
chr2	219499620	219500620	LINC00680|u87|ENSG00000144591|ES	chr2	219499619	219499633	SAFB2|K562	13
chr2	219499620	219500620	LINC00680|u87|ENSG00000144591|ES	chr2	219499939	219499970	U2AF1|HepG2	31
chr2	219499620	219500620	LINC00680|u87|ENSG00000144591|ES	chr2	219500120	219500137	SUPV3L1|HepG2	17
chr2	219499620	219500620	LINC00680|u87|ENSG00000144591|ES	chr2	219500120	219500124	RPS5|HepG2	4
chr2	219499620	219500620	LINC00680|u87|ENSG00000144591|ES	chr2	219500167	219500182	LARP4|HepG2	15
chr2	219499620	219500620	LINC00680|u87|ENSG00000144591|ES	chr2	219499903	219499951	AGGF1|HepG2	48
chr2	219499620	219500620	LINC00680|u87|ENSG00000144591|ES	chr2	219499911	219499923	SRSF1|HepG2	12
chr2	219499620	219500620	LINC00680|u87|ENSG00000144591|ES	chr2	219500601	219500657	HNRNPU|K562	19
chr2	219499620	219500620	LINC00680|u87|ENSG00000144591|ES	chr2	219500158	219500190	RBM15|K562	32
chr2	219499620	219500620	LINC00680|u87|ENSG00000144591|ES	chr2	219500495	219500517	KHSRP|K562	22
chr2	219499620	219500620	LINC00680|u87|ENSG00000144591|ES	chr2	219500282	219500310	PCBP2|HepG2	28
chr2	219499620	219500620	LINC00680|u87|ENSG00000144591|ES	chr2	219500286	219500332	U2AF2|HepG2	46
chr2	219499620	219500620	LINC00680|u87|ENSG00000144591|ES	chr2	219499898	219499948	GTF2F1|K562	50
chr2	219499620	219500620	LINC00680|u87|ENSG00000144591|ES	chr2	219500216	219500229	PRPF8|HepG2	13
chr2	219499620	219500620	LINC00680|u87|ENSG00000144591|ES	chr2	219499772	219499786	SAFB2|K562	14
chr2	219499620	219500620	LINC00680|u87|ENSG00000144591|ES	chr2	219500608	219500628	GEMIN5|K562	12
chr2	219499620	219500620	LINC00680|u87|ENSG00000144591|ES	chr2	219500065	219500121	SF3A3|HepG2	56
chr2	219499620	219500620	LINC00680|u87|ENSG00000144591|ES	chr2	219499766	219499791	LARP4|K562	25
chr2	219499620	219500620	LINC00680|u87|ENSG00000144591|ES	chr2	219499892	219499930	U2AF2|HepG2	38
chr2	219499620	219500620	LINC00680|u87|ENSG00000144591|ES	chr2	219499854	219499912	GTF2F1|HepG2	58
chr2	219499620	219500620	LINC00680|u87|ENSG00000144591|ES	chr2	219500042	219500087	FAM120A|HepG2	45
chr2	219499620	219500620	LINC00680|u87|ENSG00000144591|ES	chr2	219499995	219500017	XRCC6|HepG2	22
chr2	219499620	219500620	LINC00680|u87|ENSG00000144591|ES	chr2	219499911	219499939	BUD13|HepG2	28
chr2	219499620	219500620	LINC00680|u87|ENSG00000144591|ES	chr2	219500163	219500200	UCHL5|HepG2	37
chr2	219499620	219500620	LINC00680|u87|ENSG00000144591|ES	chr2	219499903	219499952	SMNDC1|HepG2	49
chr2	219499620	219500620	LINC00680|u87|ENSG00000144591|ES	chr2	219499820	219499829	GTF2F1|HepG2	9
chr2	219499620	219500620	LINC00680|u87|ENSG00000144591|ES	chr2	219500446	219500455	NCBP2|HepG2	9
chr2	219499620	219500620	LINC00680|u87|ENSG00000144591|ES	chr2	219500169	219500214	IGF2BP2|K562	45
chr2	219499620	219500620	LINC00680|u87|ENSG00000144591|ES	chr2	219500301	219500313	PTBP1|HepG2	12
chr2	219499620	219500620	LINC00680|u87|ENSG00000144591|ES	chr2	219499969	219500011	RPS3|K562	42
chr2	219499620	219500620	LINC00680|u87|ENSG00000144591|ES	chr2	219499901	219499943	CSTF2T|K562	42
chr2	219499620	219500620	LINC00680|u87|ENSG00000144591|ES	chr2	219499878	219499943	TIA1|HepG2	65
chr2	219499620	219500620	LINC00680|u87|ENSG00000144591|ES	chr2	219499766	219499773	HNRNPA1|HepG2	7
chr2	219499620	219500620	LINC00680|u87|ENSG00000144591|ES	chr2	219499617	219499641	HNRNPU|HepG2	21
chr2	219499620	219500620	LINC00680|u87|ENSG00000144591|ES	chr2	219499956	219500002	NCBP2|HepG2	46
chr2	219499620	219500620	LINC00680|u87|ENSG00000144591|ES	chr2	219499814	219499837	EXOSC5|K562	23
chr2	219499620	219500620	LINC00680|u87|ENSG00000144591|ES	chr2	219500205	219500217	NONO|K562	12
chr2	219499620	219500620	LINC00680|u87|ENSG00000144591|ES	chr2	219499961	219500015	DDX3X|HepG2	54
chr2	219499620	219500620	LINC00680|u87|ENSG00000144591|ES	chr2	219499734	219499781	DDX6|K562	47
chr2	219499620	219500620	LINC00680|u87|ENSG00000144591|ES	chr2	219499967	219499982	SMNDC1|K562	15
chr2	219499620	219500620	LINC00680|u87|ENSG00000144591|ES	chr2	219499748	219499792	AGGF1|K562	44
chr2	219499620	219500620	LINC00680|u87|ENSG00000144591|ES	chr2	219500054	219500072	GTF2F1|HepG2	18
chr2	219499620	219500620	LINC00680|u87|ENSG00000144591|ES	chr2	219499771	219499779	PRPF8|K562	8
chr2	219499620	219500620	LINC00680|u87|ENSG00000144591|ES	chr2	219500063	219500085	HNRNPU|HepG2	22
chr2	219499620	219500620	LINC00680|u87|ENSG00000144591|ES	chr2	219499891	219499955	SAFB2|K562	64
chr2	219499620	219500620	LINC00680|u87|ENSG00000144591|ES	chr2	219500159	219500219	YBX3|K562	60
chr2	219499620	219500620	LINC00680|u87|ENSG00000144591|ES	chr2	219500208	219500214	GRSF1|HepG2	6
chr2	219499620	219500620	LINC00680|u87|ENSG00000144591|ES	chr2	219500118	219500204	QKI|HepG2	86
chr2	219499620	219500620	LINC00680|u87|ENSG00000144591|ES	chr2	219500151	219500190	FAM120A|K562	39
chr2	219499620	219500620	LINC00680|u87|ENSG00000144591|ES	chr2	219499900	219499949	SF3A3|HepG2	49
chr2	219499620	219500620	LINC00680|u87|ENSG00000144591|ES	chr2	219499767	219499789	SF3B4|HepG2	22
chr2	219499620	219500620	LINC00680|u87|ENSG00000144591|ES	chr2	219499886	219499939	GTF2F1|K562	53
chr2	219499620	219500620	LINC00680|u87|ENSG00000144591|ES	chr2	219499910	219499927	SF3B4|K562	17
chr2	219499620	219500620	LINC00680|u87|ENSG00000144591|ES	chr2	219500141	219500201	SUB1|HepG2	60
chr2	219499620	219500620	LINC00680|u87|ENSG00000144591|ES	chr2	219499895	219499940	FAM120A|HepG2	45
chr2	219499620	219500620	LINC00680|u87|ENSG00000144591|ES	chr2	219499896	219499936	GTF2F1|HepG2	40
chr2	219499620	219500620	LINC00680|u87|ENSG00000144591|ES	chr2	219499906	219499935	XPO5|HepG2	29
chr2	219499620	219500620	LINC00680|u87|ENSG00000144591|ES	chr2	219499731	219499778	RBFOX2|HepG2	47
chr2	219499620	219500620	LINC00680|u87|ENSG00000144591|ES	chr2	219499723	219499730	KHSRP|K562	7
chr2	219499620	219500620	LINC00680|u87|ENSG00000144591|ES	chr2	219499900	219499975	SF3A3|HepG2	75
chr2	219499620	219500620	LINC00680|u87|ENSG00000144591|ES	chr2	219499731	219499792	GTF2F1|HepG2	61
chr2	219499620	219500620	LINC00680|u87|ENSG00000144591|ES	chr2	219499900	219499942	TIA1|K562	42
chr2	219499620	219500620	LINC00680|u87|ENSG00000144591|ES	chr2	219499899	219499930	IGF2BP3|HepG2	31
chr2	219499620	219500620	LINC00680|u87|ENSG00000144591|ES	chr2	219500591	219500628	GTF2F1|K562	29
chr2	219499620	219500620	LINC00680|u87|ENSG00000144591|ES	chr2	219499980	219500013	LARP4|HepG2	33
chr2	219499620	219500620	LINC00680|u87|ENSG00000144591|ES	chr2	219499729	219499793	FAM120A|HepG2	64
chr2	219499620	219500620	LINC00680|u87|ENSG00000144591|ES	chr2	219500212	219500248	EFTUD2|HepG2	36
chr2	219499620	219500620	LINC00680|u87|ENSG00000144591|ES	chr2	219499895	219499924	HNRNPA1|HepG2	29
chr2	219499620	219500620	LINC00680|u87|ENSG00000144591|ES	chr2	219499968	219499995	LARP7|HepG2	27
chr2	219499620	219500620	LINC00680|u87|ENSG00000144591|ES	chr2	219500272	219500279	RBM22|HepG2	7
chr2	219499620	219500620	LINC00680|u87|ENSG00000144591|ES	chr2	219500138	219500211	YBX3|K562	73
chr2	219499620	219500620	LINC00680|u87|ENSG00000144591|ES	chr2	219499983	219500011	YBX3|K562	28
chr2	219499620	219500620	LINC00680|u87|ENSG00000144591|ES	chr2	219500207	219500263	PRPF8|HepG2	56
chr2	219499620	219500620	LINC00680|u87|ENSG00000144591|ES	chr2	219499760	219499807	UPF1|K562	47
chr2	219499620	219500620	LINC00680|u87|ENSG00000144591|ES	chr2	219499892	219499929	RPS3|K562	37
chr2	219499620	219500620	LINC00680|u87|ENSG00000144591|ES	chr2	219500442	219500482	HNRNPC|HepG2	40
chr2	219499620	219500620	LINC00680|u87|ENSG00000144591|ES	chr2	219499995	219500009	CSTF2|HepG2	14
chr2	219499620	219500620	LINC00680|u87|ENSG00000144591|ES	chr2	219500053	219500192	EFTUD2|K562	139
chr2	219499620	219500620	LINC00680|u87|ENSG00000144591|ES	chr2	219499948	219499988	HNRNPU|K562	40
chr2	219499620	219500620	LINC00680|u87|ENSG00000144591|ES	chr2	219499674	219499700	GRSF1|HepG2	26
chr2	219499620	219500620	LINC00680|u87|ENSG00000144591|ES	chr2	219500167	219500201	RPS3|HepG2	34
chr2	219499620	219500620	LINC00680|u87|ENSG00000144591|ES	chr2	219499766	219499773	XPO5|HepG2	7
chr2	219499620	219500620	LINC00680|u87|ENSG00000144591|ES	chr2	219499762	219499781	PRPF8|K562	19
chr2	219499620	219500620	LINC00680|u87|ENSG00000144591|ES	chr2	219500004	219500016	NCBP2|HepG2	12
chr2	219499620	219500620	LINC00680|u87|ENSG00000144591|ES	chr2	219500578	219500623	HNRNPU|HepG2	42
chr2	219499620	219500620	LINC00680|u87|ENSG00000144591|ES	chr2	219500197	219500241	CDC40|HepG2	44
chr2	219499620	219500620	LINC00680|u87|ENSG00000144591|ES	chr2	219499746	219499801	GTF2F1|HepG2	55
chr2	219499620	219500620	LINC00680|u87|ENSG00000144591|ES	chr2	219499651	219499691	DDX6|K562	40
chr2	219499620	219500620	LINC00680|u87|ENSG00000144591|ES	chr2	219500048	219500087	GTF2F1|HepG2	39
chr2	219499620	219500620	LINC00680|u87|ENSG00000144591|ES	chr2	219500148	219500187	EFTUD2|HepG2	39
chr2	219499620	219500620	LINC00680|u87|ENSG00000144591|ES	chr2	219499892	219499997	HNRNPUL1|K562	105
chr2	219499620	219500620	LINC00680|u87|ENSG00000144591|ES	chr2	219500157	219500208	SRSF1|K562	51
chr2	219499620	219500620	LINC00680|u87|ENSG00000144591|ES	chr2	219500157	219500209	UCHL5|K562	52
chr2	219499620	219500620	LINC00680|u87|ENSG00000144591|ES	chr2	219500212	219500250	XRN2|K562	38
chr2	219499620	219500620	LINC00680|u87|ENSG00000144591|ES	chr2	219499715	219499759	TAF15|K562	44
chr2	219499620	219500620	LINC00680|u87|ENSG00000144591|ES	chr2	219500171	219500213	DDX24|K562	42
chr2	219499620	219500620	LINC00680|u87|ENSG00000144591|ES	chr2	219499749	219499797	EFTUD2|K562	48
chr2	219499620	219500620	LINC00680|u87|ENSG00000144591|ES	chr2	219500160	219500201	RPS3|K562	41
chr2	219499620	219500620	LINC00680|u87|ENSG00000144591|ES	chr2	219500168	219500199	SND1|HepG2	31
chr2	219499620	219500620	LINC00680|u87|ENSG00000144591|ES	chr2	219499771	219499786	TIA1|K562	15
chr2	219499620	219500620	LINC00680|u87|ENSG00000144591|ES	chr2	219499960	219499964	DDX55|HepG2	4
chr2	219499620	219500620	LINC00680|u87|ENSG00000144591|ES	chr2	219500307	219500319	HNRNPL|K562	12
chr2	219499620	219500620	LINC00680|u87|ENSG00000144591|ES	chr2	219499744	219499797	TIA1|HepG2	53
chr2	219499620	219500620	LINC00680|u87|ENSG00000144591|ES	chr2	219500121	219500146	NOLC1|K562	25
chr2	219499620	219500620	LINC00680|u87|ENSG00000144591|ES	chr2	219500163	219500236	DDX55|HepG2	73
chr2	219499620	219500620	LINC00680|u87|ENSG00000144591|ES	chr2	219499908	219499943	HNRNPA1|K562	35
chr2	219499620	219500620	LINC00680|u87|ENSG00000144591|ES	chr2	219500222	219500275	KHSRP|K562	53
chr2	219499620	219500620	LINC00680|u87|ENSG00000144591|ES	chr2	219500154	219500184	GRSF1|HepG2	30
chr2	219499620	219500620	LINC00680|u87|ENSG00000144591|ES	chr2	219500594	219500617	TIA1|K562	23
chr2	219499620	219500620	LINC00680|u87|ENSG00000144591|ES	chr2	219500162	219500191	DDX6|K562	29
chr2	219499620	219500620	LINC00680|u87|ENSG00000144591|ES	chr2	219499902	219499943	TIA1|K562	41
chr2	219499620	219500620	LINC00680|u87|ENSG00000144591|ES	chr2	219499956	219499977	DDX55|K562	21
chr2	219499620	219500620	LINC00680|u87|ENSG00000144591|ES	chr2	219500223	219500252	PRPF8|K562	29
chr2	219499620	219500620	LINC00680|u87|ENSG00000144591|ES	chr2	219499955	219499978	DHX30|HepG2	23
chr2	219499620	219500620	LINC00680|u87|ENSG00000144591|ES	chr2	219500155	219500195	LIN28B|K562	40
chr2	219499620	219500620	LINC00680|u87|ENSG00000144591|ES	chr2	219500152	219500195	HNRNPA1|K562	43
chr2	219499620	219500620	LINC00680|u87|ENSG00000144591|ES	chr2	219500051	219500097	NKRF|HepG2	46
chr2	219499620	219500620	LINC00680|u87|ENSG00000144591|ES	chr2	219500210	219500259	PRPF8|K562	49
chr2	219499620	219500620	LINC00680|u87|ENSG00000144591|ES	chr2	219500596	219500614	TIA1|HepG2	18
chr2	219499620	219500620	LINC00680|u87|ENSG00000144591|ES	chr2	219500168	219500213	HLTF|K562	45
chr2	219499620	219500620	LINC00680|u87|ENSG00000144591|ES	chr2	219499826	219499851	TAF15|HepG2	25
chr2	219499620	219500620	LINC00680|u87|ENSG00000144591|ES	chr2	219500589	219500633	TAF15|K562	31
chr2	219499620	219500620	LINC00680|u87|ENSG00000144591|ES	chr2	219499820	219499837	LIN28B|K562	17
chr2	219499620	219500620	LINC00680|u87|ENSG00000144591|ES	chr2	219500120	219500126	UPF1|K562	6
chr2	219499620	219500620	LINC00680|u87|ENSG00000144591|ES	chr2	219500303	219500311	HNRNPK|HepG2	8
chr2	219499620	219500620	LINC00680|u87|ENSG00000144591|ES	chr2	219500455	219500482	NCBP2|HepG2	27
chr2	219499620	219500620	LINC00680|u87|ENSG00000144591|ES	chr2	219499901	219499940	TAF15|K562	39
chr2	219499620	219500620	LINC00680|u87|ENSG00000144591|ES	chr2	219499902	219499941	CSTF2T|K562	39
chr2	219499620	219500620	LINC00680|u87|ENSG00000144591|ES	chr2	219500578	219500614	NOLC1|K562	36
chr2	219499620	219500620	LINC00680|u87|ENSG00000144591|ES	chr2	219499625	219499647	GEMIN5|K562	22
chr2	219499620	219500620	LINC00680|u87|ENSG00000144591|ES	chr2	219499886	219499920	RBFOX2|HepG2	34
chr2	219499620	219500620	LINC00680|u87|ENSG00000144591|ES	chr2	219499775	219499791	HNRNPU|K562	16
chr2	219499620	219500620	LINC00680|u87|ENSG00000144591|ES	chr2	219500054	219500134	AGGF1|K562	80
chr2	219499620	219500620	LINC00680|u87|ENSG00000144591|ES	chr2	219499985	219500018	FXR1|K562	33
chr2	219499620	219500620	LINC00680|u87|ENSG00000144591|ES	chr2	219500049	219500117	EFTUD2|K562	68
chr2	219499620	219500620	LINC00680|u87|ENSG00000144591|ES	chr2	219500049	219500088	RBM22|HepG2	39
chr2	219499620	219500620	LINC00680|u87|ENSG00000144591|ES	chr2	219500193	219500228	LSM11|K562	35
chr2	219499620	219500620	LINC00680|u87|ENSG00000144591|ES	chr2	219500165	219500219	PPIG|HepG2	54
chr2	219499620	219500620	LINC00680|u87|ENSG00000144591|ES	chr2	219500298	219500332	U2AF2|HepG2	34
chr2	219499620	219500620	LINC00680|u87|ENSG00000144591|ES	chr2	219499844	219499899	BCCIP|HepG2	55
chr2	219499620	219500620	LINC00680|u87|ENSG00000144591|ES	chr2	219500063	219500089	LARP4|HepG2	26
chr2	219499620	219500620	LINC00680|u87|ENSG00000144591|ES	chr2	219499873	219499924	GPKOW|K562	51
chr2	219499620	219500620	LINC00680|u87|ENSG00000144591|ES	chr2	219499978	219500013	PPIG|HepG2	35
chr2	219499620	219500620	LINC00680|u87|ENSG00000144591|ES	chr2	219500069	219500102	XRN2|HepG2	33
chr2	219499620	219500620	LINC00680|u87|ENSG00000144591|ES	chr2	219500100	219500122	XPO5|HepG2	22
chr2	219499620	219500620	LINC00680|u87|ENSG00000144591|ES	chr2	219499973	219500011	U2AF2|HepG2	38
chr2	219499620	219500620	LINC00680|u87|ENSG00000144591|ES	chr2	219499912	219499941	TROVE2|HepG2	29
chr2	219499620	219500620	LINC00680|u87|ENSG00000144591|ES	chr2	219499771	219499808	SUGP2|HepG2	37
chr2	219499620	219500620	LINC00680|u87|ENSG00000144591|ES	chr2	219499991	219500016	RPS5|HepG2	25
chr2	219499620	219500620	LINC00680|u87|ENSG00000144591|ES	chr2	219499758	219499791	SAFB2|K562	33
chr2	219499620	219500620	LINC00680|u87|ENSG00000144591|ES	chr2	219500456	219500470	TIA1|HepG2	14
chr2	219499620	219500620	LINC00680|u87|ENSG00000144591|ES	chr2	219500084	219500096	CSTF2T|K562	12
chr2	219499620	219500620	LINC00680|u87|ENSG00000144591|ES	chr2	219499906	219499946	NCBP2|HepG2	40
chr2	219499620	219500620	LINC00680|u87|ENSG00000144591|ES	chr2	219500211	219500219	IGF2BP1|HepG2	8
chr2	219499620	219500620	LINC00680|u87|ENSG00000144591|ES	chr2	219500182	219500184	BUD13|HepG2	2
chr2	219499620	219500620	LINC00680|u87|ENSG00000144591|ES	chr2	219500118	219500201	LIN28B|HepG2	83
chr2	219499620	219500620	LINC00680|u87|ENSG00000144591|ES	chr2	219499951	219500015	DDX3X|K562	64
chr2	219499620	219500620	LINC00680|u87|ENSG00000144591|ES	chr2	219500051	219500106	ILF3|HepG2	55
chr2	219499620	219500620	LINC00680|u87|ENSG00000144591|ES	chr2	219500124	219500201	LIN28B|K562	77
chr2	219499620	219500620	LINC00680|u87|ENSG00000144591|ES	chr2	219500233	219500246	SUPV3L1|HepG2	13
chr2	219499620	219500620	LINC00680|u87|ENSG00000144591|ES	chr2	219499738	219499795	TIA1|HepG2	57
chr2	219499620	219500620	LINC00680|u87|ENSG00000144591|ES	chr2	219499904	219499943	RBM22|HepG2	39
chr2	219499620	219500620	LINC00680|u87|ENSG00000144591|ES	chr2	219500165	219500205	HNRNPM|K562	40
chr2	219499620	219500620	LINC00680|u87|ENSG00000144591|ES	chr2	219499999	219500016	AGGF1|HepG2	17
chr2	219499620	219500620	LINC00680|u87|ENSG00000144591|ES	chr2	219500198	219500223	SRSF9|HepG2	25
chr2	219499620	219500620	LINC00680|u87|ENSG00000144591|ES	chr2	219500294	219500323	NONO|K562	29
chr2	219499620	219500620	LINC00680|u87|ENSG00000144591|ES	chr2	219499967	219499996	HNRNPA1|HepG2	29
chr2	219499620	219500620	LINC00680|u87|ENSG00000144591|ES	chr2	219499901	219499941	CSTF2T|HepG2	40
chr2	219499620	219500620	LINC00680|u87|ENSG00000144591|ES	chr2	219500175	219500192	DDX55|K562	17
chr2	219499620	219500620	LINC00680|u87|ENSG00000144591|ES	chr2	219500305	219500323	U2AF1|HepG2	18
chr2	219499620	219500620	LINC00680|u87|ENSG00000144591|ES	chr2	219499914	219499950	CDC40|HepG2	36
chr2	219499620	219500620	LINC00680|u87|ENSG00000144591|ES	chr2	219499737	219499788	DROSHA|K562	51
chr2	219499620	219500620	LINC00680|u87|ENSG00000144591|ES	chr2	219500162	219500212	SRSF9|HepG2	50
chr2	219499620	219500620	LINC00680|u87|ENSG00000144591|ES	chr2	219499877	219499940	TIA1|HepG2	63
chr2	219499620	219500620	LINC00680|u87|ENSG00000144591|ES	chr2	219499953	219499963	NCBP2|K562	10
chr2	219499620	219500620	LINC00680|u87|ENSG00000144591|ES	chr2	219499910	219499940	SF3B4|K562	30
chr2	219499620	219500620	LINC00680|u87|ENSG00000144591|ES	chr2	219499731	219499741	RBFOX2|HepG2	10
chr2	219499620	219500620	LINC00680|u87|ENSG00000144591|ES	chr2	219499641	219499688	LARP4|K562	47
chr2	219499620	219500620	LINC00680|u87|ENSG00000144591|ES	chr2	219499951	219499969	HNRNPUL1|K562	18
chr2	219499620	219500620	LINC00680|u87|ENSG00000144591|ES	chr2	219499786	219499801	TIA1|K562	15
chr2	219499620	219500620	LINC00680|u87|ENSG00000144591|ES	chr2	219499901	219499918	CSTF2T|HepG2	17
chr2	219499620	219500620	LINC00680|u87|ENSG00000144591|ES	chr2	219499900	219499929	CPSF6|K562	29
chr12	122980628	122981628	LINC00680|u87|ENSG00000182196|ES	chr12	122981234	122981276	AGGF1|HepG2	42
chr12	122980628	122981628	LINC00680|u87|ENSG00000182196|ES	chr12	122981004	122981046	DGCR8|HepG2	42
chr12	122980628	122981628	LINC00680|u87|ENSG00000182196|ES	chr12	122980889	122980903	ILF3|HepG2	14
chr12	122980628	122981628	LINC00680|u87|ENSG00000182196|ES	chr12	122981225	122981231	DDX55|K562	6
chr12	122980628	122981628	LINC00680|u87|ENSG00000182196|ES	chr12	122980777	122980847	SLTM|HepG2	70
chr12	122980628	122981628	LINC00680|u87|ENSG00000182196|ES	chr12	122981168	122981207	FASTKD2|K562	39
chr12	122980628	122981628	LINC00680|u87|ENSG00000182196|ES	chr12	122980995	122981046	GTF2F1|HepG2	51
chr12	122980628	122981628	LINC00680|u87|ENSG00000182196|ES	chr12	122980694	122980787	DDX3X|K562	93
chr12	122980628	122981628	LINC00680|u87|ENSG00000182196|ES	chr12	122980752	122980800	SRSF9|HepG2	48
chr12	122980628	122981628	LINC00680|u87|ENSG00000182196|ES	chr12	122980910	122980918	FASTKD2|HepG2	8
chr12	122980628	122981628	LINC00680|u87|ENSG00000182196|ES	chr12	122980780	122980814	HNRNPM|HepG2	34
chr12	122980628	122981628	LINC00680|u87|ENSG00000182196|ES	chr12	122980968	122981017	SF3B4|HepG2	49
chr12	122980628	122981628	LINC00680|u87|ENSG00000182196|ES	chr12	122981135	122981152	TIA1|HepG2	17
chr12	122980628	122981628	LINC00680|u87|ENSG00000182196|ES	chr12	122981356	122981364	AARS|K562	8
chr12	122980628	122981628	LINC00680|u87|ENSG00000182196|ES	chr12	122981108	122981148	HNRNPU|HepG2	40
chr12	122980628	122981628	LINC00680|u87|ENSG00000182196|ES	chr12	122981595	122981598	TBRG4|K562	3
chr12	122980628	122981628	LINC00680|u87|ENSG00000182196|ES	chr12	122980720	122980822	BCCIP|HepG2	102
chr12	122980628	122981628	LINC00680|u87|ENSG00000182196|ES	chr12	122980875	122980912	IGF2BP3|HepG2	37
chr12	122980628	122981628	LINC00680|u87|ENSG00000182196|ES	chr12	122980997	122981098	TIA1|K562	101
chr12	122980628	122981628	LINC00680|u87|ENSG00000182196|ES	chr12	122981264	122981308	PRPF8|K562	44
chr12	122980628	122981628	LINC00680|u87|ENSG00000182196|ES	chr12	122981149	122981193	NCBP2|HepG2	44
chr12	122980628	122981628	LINC00680|u87|ENSG00000182196|ES	chr12	122980889	122980934	RBM15|HepG2	45
chr12	122980628	122981628	LINC00680|u87|ENSG00000182196|ES	chr12	122981149	122981226	SRSF1|HepG2	77
chr12	122980628	122981628	LINC00680|u87|ENSG00000182196|ES	chr12	122981366	122981400	SF3B1|K562	34
chr12	122980628	122981628	LINC00680|u87|ENSG00000182196|ES	chr12	122980779	122980809	RBM22|HepG2	30
chr12	122980628	122981628	LINC00680|u87|ENSG00000182196|ES	chr12	122981135	122981199	BUD13|K562	64
chr12	122980628	122981628	LINC00680|u87|ENSG00000182196|ES	chr12	122981568	122981603	SUB1|HepG2	35
chr12	122980628	122981628	LINC00680|u87|ENSG00000182196|ES	chr12	122980876	122980917	GTF2F1|HepG2	41
chr12	122980628	122981628	LINC00680|u87|ENSG00000182196|ES	chr12	122980984	122981048	HNRNPU|K562	64
chr12	122980628	122981628	LINC00680|u87|ENSG00000182196|ES	chr12	122981226	122981291	UCHL5|K562	65
chr12	122980628	122981628	LINC00680|u87|ENSG00000182196|ES	chr12	122980717	122980760	AUH|HepG2	43
chr12	122980628	122981628	LINC00680|u87|ENSG00000182196|ES	chr12	122980721	122980747	FASTKD2|HepG2	26
chr12	122980628	122981628	LINC00680|u87|ENSG00000182196|ES	chr12	122980769	122980817	U2AF1|HepG2	48
chr12	122980628	122981628	LINC00680|u87|ENSG00000182196|ES	chr12	122981282	122981299	HNRNPUL1|K562	17
chr12	122980628	122981628	LINC00680|u87|ENSG00000182196|ES	chr12	122980878	122980922	EFTUD2|HepG2	44
chr12	122980628	122981628	LINC00680|u87|ENSG00000182196|ES	chr12	122980669	122980693	LARP4|K562	24
chr12	122980628	122981628	LINC00680|u87|ENSG00000182196|ES	chr12	122981571	122981615	U2AF2|HepG2	44
chr12	122980628	122981628	LINC00680|u87|ENSG00000182196|ES	chr12	122980716	122980779	PRPF8|HepG2	63
chr12	122980628	122981628	LINC00680|u87|ENSG00000182196|ES	chr12	122981174	122981232	LARP4|HepG2	58
chr12	122980628	122981628	LINC00680|u87|ENSG00000182196|ES	chr12	122981163	122981191	MTPAP|K562	28
chr12	122980628	122981628	LINC00680|u87|ENSG00000182196|ES	chr12	122980799	122980840	LARP4|HepG2	41
chr12	122980628	122981628	LINC00680|u87|ENSG00000182196|ES	chr12	122981220	122981303	GRWD1|HepG2	83
chr12	122980628	122981628	LINC00680|u87|ENSG00000182196|ES	chr12	122980813	122980838	BUD13|K562	25
chr12	122980628	122981628	LINC00680|u87|ENSG00000182196|ES	chr12	122980746	122980781	LARP4|K562	35
chr12	122980628	122981628	LINC00680|u87|ENSG00000182196|ES	chr12	122981341	122981379	UCHL5|HepG2	38
chr12	122980628	122981628	LINC00680|u87|ENSG00000182196|ES	chr12	122980857	122980942	ILF3|HepG2	85
chr12	122980628	122981628	LINC00680|u87|ENSG00000182196|ES	chr12	122981161	122981227	AGGF1|K562	66
chr12	122980628	122981628	LINC00680|u87|ENSG00000182196|ES	chr12	122980877	122980965	EIF3H|HepG2	88
chr12	122980628	122981628	LINC00680|u87|ENSG00000182196|ES	chr12	122981580	122981616	NKRF|HepG2	36
chr12	122980628	122981628	LINC00680|u87|ENSG00000182196|ES	chr12	122980713	122980751	HNRNPM|K562	38
chr12	122980628	122981628	LINC00680|u87|ENSG00000182196|ES	chr12	122981009	122981062	XPO5|HepG2	53
chr12	122980628	122981628	LINC00680|u87|ENSG00000182196|ES	chr12	122981007	122981044	AGGF1|HepG2	37
chr12	122980628	122981628	LINC00680|u87|ENSG00000182196|ES	chr12	122981157	122981202	SRSF9|HepG2	45
chr12	122980628	122981628	LINC00680|u87|ENSG00000182196|ES	chr12	122980807	122980836	KHDRBS1|K562	29
chr12	122980628	122981628	LINC00680|u87|ENSG00000182196|ES	chr12	122981595	122981711	UCHL5|HepG2	33
chr12	122980628	122981628	LINC00680|u87|ENSG00000182196|ES	chr12	122981157	122981198	SUGP2|HepG2	41
chr12	122980628	122981628	LINC00680|u87|ENSG00000182196|ES	chr12	122980786	122980807	CDC40|HepG2	21
chr12	122980628	122981628	LINC00680|u87|ENSG00000182196|ES	chr12	122980873	122980928	DGCR8|HepG2	55
chr12	122980628	122981628	LINC00680|u87|ENSG00000182196|ES	chr12	122980754	122980767	RPS5|K562	13
chr12	122980628	122981628	LINC00680|u87|ENSG00000182196|ES	chr12	122980732	122980773	DDX42|K562	41
chr12	122980628	122981628	LINC00680|u87|ENSG00000182196|ES	chr12	122980991	122981029	SMNDC1|K562	38
chr12	122980628	122981628	LINC00680|u87|ENSG00000182196|ES	chr12	122980891	122980931	XRCC6|K562	40
chr12	122980628	122981628	LINC00680|u87|ENSG00000182196|ES	chr12	122980901	122980911	CSTF2|HepG2	10
chr12	122980628	122981628	LINC00680|u87|ENSG00000182196|ES	chr12	122981021	122981070	SLTM|K562	49
chr12	122980628	122981628	LINC00680|u87|ENSG00000182196|ES	chr12	122980740	122980776	DGCR8|K562	36
chr12	122980628	122981628	LINC00680|u87|ENSG00000182196|ES	chr12	122981018	122981059	LIN28B|HepG2	41
chr12	122980628	122981628	LINC00680|u87|ENSG00000182196|ES	chr12	122980797	122980825	SLTM|HepG2	28
chr12	122980628	122981628	LINC00680|u87|ENSG00000182196|ES	chr12	122981194	122981257	POLR2G|HepG2	63
chr12	122980628	122981628	LINC00680|u87|ENSG00000182196|ES	chr12	122980881	122980922	RBM22|HepG2	41
chr12	122980628	122981628	LINC00680|u87|ENSG00000182196|ES	chr12	122981116	122981184	U2AF1|HepG2	68
chr12	122980628	122981628	LINC00680|u87|ENSG00000182196|ES	chr12	122981272	122981298	TRA2A|K562	26
chr12	122980628	122981628	LINC00680|u87|ENSG00000182196|ES	chr12	122981587	122981624	BUD13|HepG2	37
chr12	122980628	122981628	LINC00680|u87|ENSG00000182196|ES	chr12	122981315	122981375	EFTUD2|HepG2	60
chr12	122980628	122981628	LINC00680|u87|ENSG00000182196|ES	chr12	122980788	122980848	GTF2F1|HepG2	60
chr12	122980628	122981628	LINC00680|u87|ENSG00000182196|ES	chr12	122980870	122980942	RBFOX2|HepG2	72
chr12	122980628	122981628	LINC00680|u87|ENSG00000182196|ES	chr12	122981595	122981608	RBM15|K562	13
chr12	122980628	122981628	LINC00680|u87|ENSG00000182196|ES	chr12	122981285	122981305	GPKOW|K562	20
chr12	122980628	122981628	LINC00680|u87|ENSG00000182196|ES	chr12	122980819	122980931	GTF2F1|K562	112
chr12	122980628	122981628	LINC00680|u87|ENSG00000182196|ES	chr12	122980768	122980839	PPIL4|K562	71
chr12	122980628	122981628	LINC00680|u87|ENSG00000182196|ES	chr12	122980770	122980827	TARDBP|K562	57
chr12	122980628	122981628	LINC00680|u87|ENSG00000182196|ES	chr12	122980648	122980679	NONO|K562	31
chr12	122980628	122981628	LINC00680|u87|ENSG00000182196|ES	chr12	122980718	122980775	RBFOX2|HepG2	57
chr12	122980628	122981628	LINC00680|u87|ENSG00000182196|ES	chr12	122980964	122981019	PCBP2|HepG2	55
chr12	122980628	122981628	LINC00680|u87|ENSG00000182196|ES	chr12	122981240	122981258	DDX3X|HepG2	18
chr12	122980628	122981628	LINC00680|u87|ENSG00000182196|ES	chr12	122981596	122981614	SUPV3L1|HepG2	18
chr12	122980628	122981628	LINC00680|u87|ENSG00000182196|ES	chr12	122981594	122981617	CPSF6|K562	23
chr12	122980628	122981628	LINC00680|u87|ENSG00000182196|ES	chr12	122980885	122980919	RPS11|K562	34
chr12	122980628	122981628	LINC00680|u87|ENSG00000182196|ES	chr12	122980792	122980829	SRSF7|K562	37
chr12	122980628	122981628	LINC00680|u87|ENSG00000182196|ES	chr12	122981013	122981037	UCHL5|HepG2	24
chr12	122980628	122981628	LINC00680|u87|ENSG00000182196|ES	chr12	122981179	122981205	SRSF7|HepG2	26
chr12	122980628	122981628	LINC00680|u87|ENSG00000182196|ES	chr12	122980771	122980829	RBM22|K562	58
chr12	122980628	122981628	LINC00680|u87|ENSG00000182196|ES	chr12	122980801	122980842	BCCIP|HepG2	41
chr12	122980628	122981628	LINC00680|u87|ENSG00000182196|ES	chr12	122980740	122980778	SRSF7|K562	38
chr12	122980628	122981628	LINC00680|u87|ENSG00000182196|ES	chr12	122980662	122980685	TIA1|K562	23
chr12	122980628	122981628	LINC00680|u87|ENSG00000182196|ES	chr12	122980895	122980908	POLR2G|HepG2	13
chr12	122980628	122981628	LINC00680|u87|ENSG00000182196|ES	chr12	122981129	122981153	IGF2BP2|K562	24
chr12	122980628	122981628	LINC00680|u87|ENSG00000182196|ES	chr12	122981139	122981230	DDX55|HepG2	91
chr12	122980628	122981628	LINC00680|u87|ENSG00000182196|ES	chr12	122981588	122981636	HLTF|K562	40
chr12	122980628	122981628	LINC00680|u87|ENSG00000182196|ES	chr12	122981201	122981224	SRSF9|HepG2	23
chr12	122980628	122981628	LINC00680|u87|ENSG00000182196|ES	chr12	122980802	122980850	NONO|K562	48
chr12	122980628	122981628	LINC00680|u87|ENSG00000182196|ES	chr12	122981117	122981200	RBM27|K562	83
chr12	122980628	122981628	LINC00680|u87|ENSG00000182196|ES	chr12	122980791	122980843	UCHL5|HepG2	52
chr12	122980628	122981628	LINC00680|u87|ENSG00000182196|ES	chr12	122980897	122980917	EWSR1|K562	20
chr12	122980628	122981628	LINC00680|u87|ENSG00000182196|ES	chr12	122980808	122980842	TBRG4|K562	34
chr12	122980628	122981628	LINC00680|u87|ENSG00000182196|ES	chr12	122981128	122981161	DDX55|K562	33
chr12	122980628	122981628	LINC00680|u87|ENSG00000182196|ES	chr12	122980897	122980919	LSM11|HepG2	22
chr12	122980628	122981628	LINC00680|u87|ENSG00000182196|ES	chr12	122981564	122981593	SMNDC1|HepG2	29
chr12	122980628	122981628	LINC00680|u87|ENSG00000182196|ES	chr12	122981015	122981034	FAM120A|HepG2	19
chr12	122980628	122981628	LINC00680|u87|ENSG00000182196|ES	chr12	122981162	122981179	AGGF1|HepG2	17
chr12	122980628	122981628	LINC00680|u87|ENSG00000182196|ES	chr12	122980883	122980927	FAM120A|HepG2	44
chr12	122980628	122981628	LINC00680|u87|ENSG00000182196|ES	chr12	122980744	122980774	PUS1|K562	30
chr12	122980628	122981628	LINC00680|u87|ENSG00000182196|ES	chr12	122980892	122980912	RPS3|HepG2	20
chr12	122980628	122981628	LINC00680|u87|ENSG00000182196|ES	chr12	122980696	122980745	FMR1|K562	49
chr12	122980628	122981628	LINC00680|u87|ENSG00000182196|ES	chr12	122981153	122981198	YBX3|K562	45
chr12	122980628	122981628	LINC00680|u87|ENSG00000182196|ES	chr12	122981117	122981153	U2AF2|HepG2	36
chr12	122980628	122981628	LINC00680|u87|ENSG00000182196|ES	chr12	122981590	122981623	UCHL5|K562	33
chr12	122980628	122981628	LINC00680|u87|ENSG00000182196|ES	chr12	122981233	122981281	RBM15|K562	48
chr12	122980628	122981628	LINC00680|u87|ENSG00000182196|ES	chr12	122980895	122980940	AARS|K562	45
chr12	122980628	122981628	LINC00680|u87|ENSG00000182196|ES	chr12	122981325	122981379	HNRNPA1|K562	54
chr12	122980628	122981628	LINC00680|u87|ENSG00000182196|ES	chr12	122981571	122981588	SMNDC1|K562	17
chr12	122980628	122981628	LINC00680|u87|ENSG00000182196|ES	chr12	122980747	122980832	RPS5|HepG2	85
chr12	122980628	122981628	LINC00680|u87|ENSG00000182196|ES	chr12	122980801	122980848	SUPV3L1|HepG2	47
chr12	122980628	122981628	LINC00680|u87|ENSG00000182196|ES	chr12	122981127	122981151	DDX55|HepG2	24
chr12	122980628	122981628	LINC00680|u87|ENSG00000182196|ES	chr12	122981570	122981581	U2AF1|HepG2	11
chr12	122980628	122981628	LINC00680|u87|ENSG00000182196|ES	chr12	122981563	122981580	EFTUD2|HepG2	17
chr12	122980628	122981628	LINC00680|u87|ENSG00000182196|ES	chr12	122981186	122981211	ZNF622|K562	25
chr12	122980628	122981628	LINC00680|u87|ENSG00000182196|ES	chr12	122981274	122981286	IGF2BP3|HepG2	12
chr12	122980628	122981628	LINC00680|u87|ENSG00000182196|ES	chr12	122980808	122980813	LIN28B|K562	5
chr12	122980628	122981628	LINC00680|u87|ENSG00000182196|ES	chr12	122981183	122981254	TARDBP|K562	71
chr12	122980628	122981628	LINC00680|u87|ENSG00000182196|ES	chr12	122980816	122980850	SAFB2|K562	34
chr12	122980628	122981628	LINC00680|u87|ENSG00000182196|ES	chr12	122980881	122980919	PTBP1|HepG2	38
chr12	122980628	122981628	LINC00680|u87|ENSG00000182196|ES	chr12	122980986	122981067	EFTUD2|HepG2	81
chr12	122980628	122981628	LINC00680|u87|ENSG00000182196|ES	chr12	122980880	122980923	NKRF|HepG2	43
chr12	122980628	122981628	LINC00680|u87|ENSG00000182196|ES	chr12	122980874	122980943	RPS5|HepG2	69
chr12	122980628	122981628	LINC00680|u87|ENSG00000182196|ES	chr12	122981230	122981316	RBM15|K562	86
chr12	122980628	122981628	LINC00680|u87|ENSG00000182196|ES	chr12	122981266	122981274	XRN2|K562	8
chr12	122980628	122981628	LINC00680|u87|ENSG00000182196|ES	chr12	122981377	122981436	HNRNPA1|HepG2	59
chr12	122980628	122981628	LINC00680|u87|ENSG00000182196|ES	chr12	122980760	122980818	NOLC1|K562	58
chr12	122980628	122981628	LINC00680|u87|ENSG00000182196|ES	chr12	122980808	122980841	XRCC6|HepG2	33
chr12	122980628	122981628	LINC00680|u87|ENSG00000182196|ES	chr12	122980889	122980911	SRSF7|HepG2	22
chr12	122980628	122981628	LINC00680|u87|ENSG00000182196|ES	chr12	122981516	122981523	UCHL5|HepG2	7
chr12	122980628	122981628	LINC00680|u87|ENSG00000182196|ES	chr12	122981180	122981206	RPS3|HepG2	26
chr12	122980628	122981628	LINC00680|u87|ENSG00000182196|ES	chr12	122981268	122981278	DDX24|K562	10
chr12	122980628	122981628	LINC00680|u87|ENSG00000182196|ES	chr12	122981002	122981019	SUPV3L1|HepG2	17
chr12	122980628	122981628	LINC00680|u87|ENSG00000182196|ES	chr12	122980702	122980850	NCBP2|HepG2	148
chr12	122980628	122981628	LINC00680|u87|ENSG00000182196|ES	chr12	122981340	122981389	EFTUD2|K562	49
chr12	122980628	122981628	LINC00680|u87|ENSG00000182196|ES	chr12	122980662	122980669	LARP4|K562	7
chr12	122980628	122981628	LINC00680|u87|ENSG00000182196|ES	chr12	122980867	122980899	DHX30|HepG2	32
chr12	122980628	122981628	LINC00680|u87|ENSG00000182196|ES	chr12	122981167	122981175	PTBP1|HepG2	8
chr12	122980628	122981628	LINC00680|u87|ENSG00000182196|ES	chr12	122981122	122981169	LIN28B|K562	47
chr12	122980628	122981628	LINC00680|u87|ENSG00000182196|ES	chr12	122980707	122980778	FMR1|K562	71
chr12	122980628	122981628	LINC00680|u87|ENSG00000182196|ES	chr12	122980788	122980846	CSTF2T|HepG2	58
chr12	122980628	122981628	LINC00680|u87|ENSG00000182196|ES	chr12	122981241	122981302	PPIG|HepG2	61
chr12	122980628	122981628	LINC00680|u87|ENSG00000182196|ES	chr12	122981130	122981159	DDX42|K562	29
chr12	122980628	122981628	LINC00680|u87|ENSG00000182196|ES	chr12	122981229	122981312	UCHL5|HepG2	83
chr12	122980628	122981628	LINC00680|u87|ENSG00000182196|ES	chr12	122981187	122981237	EIF4G2|K562	50
chr12	122980628	122981628	LINC00680|u87|ENSG00000182196|ES	chr12	122981243	122981266	TBRG4|K562	23
chr12	122980628	122981628	LINC00680|u87|ENSG00000182196|ES	chr12	122980899	122980936	FASTKD2|HepG2	37
chr12	122980628	122981628	LINC00680|u87|ENSG00000182196|ES	chr12	122981036	122981058	TNRC6A|K562	22
chr12	122980628	122981628	LINC00680|u87|ENSG00000182196|ES	chr12	122980880	122980929	NONO|K562	49
chr12	122980628	122981628	LINC00680|u87|ENSG00000182196|ES	chr12	122981293	122981359	RBM5|HepG2	66
chr12	122980628	122981628	LINC00680|u87|ENSG00000182196|ES	chr12	122981127	122981176	LIN28B|K562	49
chr12	122980628	122981628	LINC00680|u87|ENSG00000182196|ES	chr12	122981269	122981309	AKAP8L|K562	40
chr12	122980628	122981628	LINC00680|u87|ENSG00000182196|ES	chr12	122980879	122980930	GTF2F1|K562	51
chr12	122980628	122981628	LINC00680|u87|ENSG00000182196|ES	chr12	122980876	122980911	NCBP2|K562	35
chr12	122980628	122981628	LINC00680|u87|ENSG00000182196|ES	chr12	122981590	122981637	UCHL5|HepG2	38
chr12	122980628	122981628	LINC00680|u87|ENSG00000182196|ES	chr12	122981543	122981595	SF3A3|HepG2	52
chr12	122980628	122981628	LINC00680|u87|ENSG00000182196|ES	chr12	122980750	122980846	EWSR1|K562	96
chr12	122980628	122981628	LINC00680|u87|ENSG00000182196|ES	chr12	122981266	122981307	SF3B1|K562	41
chr12	122980628	122981628	LINC00680|u87|ENSG00000182196|ES	chr12	122981570	122981603	BUD13|HepG2	33
chr12	122980628	122981628	LINC00680|u87|ENSG00000182196|ES	chr12	122981590	122981680	UCHL5|K562	38
chr12	122980628	122981628	LINC00680|u87|ENSG00000182196|ES	chr12	122981155	122981198	FMR1|K562	43
chr12	122980628	122981628	LINC00680|u87|ENSG00000182196|ES	chr12	122981159	122981210	DDX3X|HepG2	51
chr12	122980628	122981628	LINC00680|u87|ENSG00000182196|ES	chr12	122981152	122981208	PPIG|HepG2	56
chr12	122980628	122981628	LINC00680|u87|ENSG00000182196|ES	chr12	122981588	122981617	RBM22|HepG2	29
chr12	122980628	122981628	LINC00680|u87|ENSG00000182196|ES	chr12	122981361	122981412	PRPF8|K562	51
chr12	122980628	122981628	LINC00680|u87|ENSG00000182196|ES	chr12	122980876	122980956	POLR2G|HepG2	80
chr12	122980628	122981628	LINC00680|u87|ENSG00000182196|ES	chr12	122981144	122981160	DHX30|K562	16
chr12	122980628	122981628	LINC00680|u87|ENSG00000182196|ES	chr12	122981410	122981420	RBM5|HepG2	10
chr12	122980628	122981628	LINC00680|u87|ENSG00000182196|ES	chr12	122980748	122980823	U2AF1|HepG2	75
chr12	122980628	122981628	LINC00680|u87|ENSG00000182196|ES	chr12	122981555	122981611	SF3B4|K562	56
chr12	122980628	122981628	LINC00680|u87|ENSG00000182196|ES	chr12	122981225	122981319	SRSF1|HepG2	94
chr12	122980628	122981628	LINC00680|u87|ENSG00000182196|ES	chr12	122980807	122980847	POLR2G|HepG2	40
chr12	122980628	122981628	LINC00680|u87|ENSG00000182196|ES	chr12	122980798	122980840	XPO5|HepG2	42
chr12	122980628	122981628	LINC00680|u87|ENSG00000182196|ES	chr12	122981241	122981268	NOL12|HepG2	27
chr12	122980628	122981628	LINC00680|u87|ENSG00000182196|ES	chr12	122980986	122981026	NONO|K562	40
chr12	122980628	122981628	LINC00680|u87|ENSG00000182196|ES	chr12	122980869	122980914	FKBP4|HepG2	45
chr12	122980628	122981628	LINC00680|u87|ENSG00000182196|ES	chr12	122981126	122981197	FXR2|K562	71
chr12	122980628	122981628	LINC00680|u87|ENSG00000182196|ES	chr12	122980778	122980819	DDX24|K562	41
chr12	122980628	122981628	LINC00680|u87|ENSG00000182196|ES	chr12	122981147	122981202	CSTF2|HepG2	55
chr12	122980628	122981628	LINC00680|u87|ENSG00000182196|ES	chr12	122981228	122981267	TBRG4|K562	39
chr12	122980628	122981628	LINC00680|u87|ENSG00000182196|ES	chr12	122980810	122980821	GPKOW|K562	11
chr12	122980628	122981628	LINC00680|u87|ENSG00000182196|ES	chr12	122981581	122981636	BUD13|K562	47
chr12	122980628	122981628	LINC00680|u87|ENSG00000182196|ES	chr12	122980883	122980925	BCCIP|HepG2	42
chr12	122980628	122981628	LINC00680|u87|ENSG00000182196|ES	chr12	122980971	122981083	SND1|K562	112
chr12	122980628	122981628	LINC00680|u87|ENSG00000182196|ES	chr12	122980893	122980907	HNRNPK|HepG2	14
chr12	122980628	122981628	LINC00680|u87|ENSG00000182196|ES	chr12	122981281	122981300	GRWD1|HepG2	19
chr12	122980628	122981628	LINC00680|u87|ENSG00000182196|ES	chr12	122981011	122981072	EIF3D|HepG2	61
chr12	122980628	122981628	LINC00680|u87|ENSG00000182196|ES	chr12	122981238	122981268	SRSF7|HepG2	30
chr12	122980628	122981628	LINC00680|u87|ENSG00000182196|ES	chr12	122981178	122981189	DROSHA|K562	11
chr12	122980628	122981628	LINC00680|u87|ENSG00000182196|ES	chr12	122980875	122980924	U2AF1|K562	49
chr12	122980628	122981628	LINC00680|u87|ENSG00000182196|ES	chr12	122980870	122980904	DDX55|HepG2	34
chr12	122980628	122981628	LINC00680|u87|ENSG00000182196|ES	chr12	122980882	122980916	UCHL5|HepG2	34
chr12	122980628	122981628	LINC00680|u87|ENSG00000182196|ES	chr12	122980707	122980763	EIF4G2|K562	56
chr12	122980628	122981628	LINC00680|u87|ENSG00000182196|ES	chr12	122981589	122981611	AGGF1|K562	22
chr12	122980628	122981628	LINC00680|u87|ENSG00000182196|ES	chr12	122980806	122980836	BUD13|K562	30
chr12	122980628	122981628	LINC00680|u87|ENSG00000182196|ES	chr12	122980965	122981004	DHX30|K562	39
chr12	122980628	122981628	LINC00680|u87|ENSG00000182196|ES	chr12	122981152	122981195	XRCC6|K562	43
chr12	122980628	122981628	LINC00680|u87|ENSG00000182196|ES	chr12	122981124	122981219	GRWD1|HepG2	95
chr12	122980628	122981628	LINC00680|u87|ENSG00000182196|ES	chr12	122980787	122980844	BUD13|HepG2	57
chr12	122980628	122981628	LINC00680|u87|ENSG00000182196|ES	chr12	122981139	122981184	SND1|K562	45
chr12	122980628	122981628	LINC00680|u87|ENSG00000182196|ES	chr12	122980762	122980824	HNRNPU|HepG2	62
chr12	122980628	122981628	LINC00680|u87|ENSG00000182196|ES	chr12	122981293	122981346	HNRNPA1|HepG2	53
chr12	122980628	122981628	LINC00680|u87|ENSG00000182196|ES	chr12	122981542	122981591	SF3B4|K562	49
chr12	122980628	122981628	LINC00680|u87|ENSG00000182196|ES	chr12	122980750	122980831	EIF3D|HepG2	81
chr12	122980628	122981628	LINC00680|u87|ENSG00000182196|ES	chr12	122981138	122981188	TNRC6A|K562	50
chr12	122980628	122981628	LINC00680|u87|ENSG00000182196|ES	chr12	122980795	122980836	TROVE2|HepG2	41
chr12	122980628	122981628	LINC00680|u87|ENSG00000182196|ES	chr12	122980705	122980731	YBX3|K562	26
chr12	122980628	122981628	LINC00680|u87|ENSG00000182196|ES	chr12	122980871	122980930	CSTF2T|HepG2	59
chr12	122980628	122981628	LINC00680|u87|ENSG00000182196|ES	chr12	122981496	122981518	PRPF8|HepG2	22
chr12	122980628	122981628	LINC00680|u87|ENSG00000182196|ES	chr12	122981004	122981023	HNRNPUL1|HepG2	19
chr12	122980628	122981628	LINC00680|u87|ENSG00000182196|ES	chr12	122981157	122981217	UCHL5|K562	60
chr12	122980628	122981628	LINC00680|u87|ENSG00000182196|ES	chr12	122981586	122981621	GRWD1|HepG2	35
chr12	122980628	122981628	LINC00680|u87|ENSG00000182196|ES	chr12	122980767	122980845	RBM22|HepG2	78
chr12	122980628	122981628	LINC00680|u87|ENSG00000182196|ES	chr12	122981104	122981141	XRCC6|HepG2	37
chr12	122980628	122981628	LINC00680|u87|ENSG00000182196|ES	chr12	122981481	122981513	AGO2|HEK293S	32
chr12	122980628	122981628	LINC00680|u87|ENSG00000182196|ES	chr12	122980772	122980803	HNRNPM|K562	31
chr12	122980628	122981628	LINC00680|u87|ENSG00000182196|ES	chr12	122981510	122981604	SF3A3|HepG2	94
chr12	122980628	122981628	LINC00680|u87|ENSG00000182196|ES	chr12	122981219	122981259	CPSF6|K562	40
chr12	122980628	122981628	LINC00680|u87|ENSG00000182196|ES	chr12	122980995	122981055	PRPF8|HepG2	60
chr12	122980628	122981628	LINC00680|u87|ENSG00000182196|ES	chr12	122980713	122980750	DDX42|K562	37
chr12	122980628	122981628	LINC00680|u87|ENSG00000182196|ES	chr12	122981123	122981194	LARP7|K562	71
chr12	122980628	122981628	LINC00680|u87|ENSG00000182196|ES	chr12	122981045	122981076	AUH|HepG2	31
chr12	122980628	122981628	LINC00680|u87|ENSG00000182196|ES	chr12	122980885	122980922	PCBP2|HepG2	37
chr12	122980628	122981628	LINC00680|u87|ENSG00000182196|ES	chr12	122981180	122981252	SRSF7|K562	72
chr12	122980628	122981628	LINC00680|u87|ENSG00000182196|ES	chr12	122981510	122981538	ZRANB2|K562	28
chr12	122980628	122981628	LINC00680|u87|ENSG00000182196|ES	chr12	122980960	122981053	CSTF2T|HepG2	93
chr12	122980628	122981628	LINC00680|u87|ENSG00000182196|ES	chr12	122980891	122980922	BUD13|K562	31
chr12	122980628	122981628	LINC00680|u87|ENSG00000182196|ES	chr12	122980751	122980781	METAP2|K562	30
chr12	122980628	122981628	LINC00680|u87|ENSG00000182196|ES	chr12	122980745	122980780	YWHAG|K562	35
chr12	122980628	122981628	LINC00680|u87|ENSG00000182196|ES	chr12	122980999	122981042	RBM5|HepG2	43
chr12	122980628	122981628	LINC00680|u87|ENSG00000182196|ES	chr12	122981336	122981376	IGF2BP3|HepG2	40
chr12	122980628	122981628	LINC00680|u87|ENSG00000182196|ES	chr12	122981410	122981442	XPO5|HepG2	32
chr12	122980628	122981628	LINC00680|u87|ENSG00000182196|ES	chr12	122980992	122981040	CSTF2T|K562	48
chr12	122980628	122981628	LINC00680|u87|ENSG00000182196|ES	chr12	122980708	122980750	HNRNPM|K562	42
chr12	122980628	122981628	LINC00680|u87|ENSG00000182196|ES	chr12	122980827	122980840	TARDBP|K562	13
chr12	122980628	122981628	LINC00680|u87|ENSG00000182196|ES	chr12	122980877	122980936	NKRF|HepG2	59
chr12	122980628	122981628	LINC00680|u87|ENSG00000182196|ES	chr12	122981262	122981417	PRPF8|K562	155
chr12	122980628	122981628	LINC00680|u87|ENSG00000182196|ES	chr12	122980764	122980773	RBM5|HepG2	9
chr12	122980628	122981628	LINC00680|u87|ENSG00000182196|ES	chr12	122980874	122980889	TRA2A|K562	15
chr12	122980628	122981628	LINC00680|u87|ENSG00000182196|ES	chr12	122981258	122981280	FTO|K562	22
chr12	122980628	122981628	LINC00680|u87|ENSG00000182196|ES	chr12	122980825	122980856	DDX6|K562	31
chr12	122980628	122981628	LINC00680|u87|ENSG00000182196|ES	chr12	122981281	122981300	SF3B4|K562	19
chr12	122980628	122981628	LINC00680|u87|ENSG00000182196|ES	chr12	122980874	122980935	CSTF2T|HepG2	61
chr12	122980628	122981628	LINC00680|u87|ENSG00000182196|ES	chr12	122981146	122981245	SLTM|K562	99
chr12	122980628	122981628	LINC00680|u87|ENSG00000182196|ES	chr12	122980728	122980772	FAM120A|HepG2	44
chr12	122980628	122981628	LINC00680|u87|ENSG00000182196|ES	chr12	122980777	122980826	AGGF1|HepG2	49
chr12	122980628	122981628	LINC00680|u87|ENSG00000182196|ES	chr12	122980789	122980848	DGCR8|HepG2	59
```
