## Supplementary Files 1-11 for "Long non-coding RNA expression levels modulate cell-type specific splicing patterns by altering their interaction landscape with RNA-binding proteins": RI_proximity_RBP_binding_site_intersection.bed (part 2 of 229)

```
chr12	122980628	122981628	LINC00680|u87|ENSG00000182196|ES	chr12	122981213	122981267	YWHAG|K562	54
chr12	122980628	122981628	LINC00680|u87|ENSG00000182196|ES	chr12	122981323	122981358	U2AF1|HepG2	35
chr12	122980628	122981628	LINC00680|u87|ENSG00000182196|ES	chr12	122981006	122981043	SMNDC1|K562	37
chr12	122980628	122981628	LINC00680|u87|ENSG00000182196|ES	chr12	122981161	122981201	FXR1|K562	40
chr12	122980628	122981628	LINC00680|u87|ENSG00000182196|ES	chr12	122980767	122980828	EIF3H|HepG2	61
chr12	122980628	122981628	LINC00680|u87|ENSG00000182196|ES	chr12	122981128	122981203	FTO|K562	75
chr12	122980628	122981628	LINC00680|u87|ENSG00000182196|ES	chr12	122981130	122981213	DDX3X|K562	83
chr12	122980628	122981628	LINC00680|u87|ENSG00000182196|ES	chr12	122980874	122980946	XRN2|HepG2	72
chr12	122980628	122981628	LINC00680|u87|ENSG00000182196|ES	chr12	122980952	122980991	RPS3|HepG2	39
chr12	122980628	122981628	LINC00680|u87|ENSG00000182196|ES	chr12	122981116	122981161	U2AF2|K562	45
chr12	122980628	122981628	LINC00680|u87|ENSG00000182196|ES	chr12	122981221	122981259	TAF15|K562	38
chr12	122980628	122981628	LINC00680|u87|ENSG00000182196|ES	chr12	122981624	122981701	DDX59|HepG2	4
chr12	122980628	122981628	LINC00680|u87|ENSG00000182196|ES	chr12	122980972	122981001	U2AF1|K562	29
chr12	122980628	122981628	LINC00680|u87|ENSG00000182196|ES	chr12	122980882	122980923	IGF2BP1|HepG2	41
chr12	122980628	122981628	LINC00680|u87|ENSG00000182196|ES	chr12	122981312	122981344	PRPF8|HepG2	32
chr12	122980628	122981628	LINC00680|u87|ENSG00000182196|ES	chr12	122980899	122980916	NONO|K562	17
chr12	122980628	122981628	LINC00680|u87|ENSG00000182196|ES	chr12	122980992	122981036	TROVE2|HepG2	44
chr12	122980628	122981628	LINC00680|u87|ENSG00000182196|ES	chr12	122981272	122981371	PRPF8|HepG2	99
chr12	122980628	122981628	LINC00680|u87|ENSG00000182196|ES	chr12	122981264	122981286	PRPF8|HepG2	22
chr12	122980628	122981628	LINC00680|u87|ENSG00000182196|ES	chr12	122980814	122980840	TBRG4|K562	26
chr12	122980628	122981628	LINC00680|u87|ENSG00000182196|ES	chr12	122980761	122980788	NOL12|HepG2	27
chr12	122980628	122981628	LINC00680|u87|ENSG00000182196|ES	chr12	122980967	122980978	DDX42|K562	11
chr12	122980628	122981628	LINC00680|u87|ENSG00000182196|ES	chr12	122980814	122980839	LARP4|HepG2	25
chr12	122980628	122981628	LINC00680|u87|ENSG00000182196|ES	chr12	122981495	122981512	DHX30|HepG2	17
chr12	122980628	122981628	LINC00680|u87|ENSG00000182196|ES	chr12	122981289	122981335	BCCIP|HepG2	46
chr12	122980628	122981628	LINC00680|u87|ENSG00000182196|ES	chr12	122980616	122980649	CSTF2T|K562	21
chr12	122980628	122981628	LINC00680|u87|ENSG00000182196|ES	chr12	122981596	122981599	PRPF8|K562	3
chr12	122980628	122981628	LINC00680|u87|ENSG00000182196|ES	chr12	122980874	122980917	SF3B4|HepG2	43
chr12	122980628	122981628	LINC00680|u87|ENSG00000182196|ES	chr12	122980801	122980832	CDC40|HepG2	31
chr12	122980628	122981628	LINC00680|u87|ENSG00000182196|ES	chr12	122980730	122980741	SRSF1|K562	11
chr12	122980628	122981628	LINC00680|u87|ENSG00000182196|ES	chr12	122980705	122980750	GRSF1|HepG2	45
chr12	122980628	122981628	LINC00680|u87|ENSG00000182196|ES	chr12	122980969	122981005	HNRNPK|HepG2	36
chr12	122980628	122981628	LINC00680|u87|ENSG00000182196|ES	chr12	122980799	122980839	PRPF8|HepG2	40
chr12	122980628	122981628	LINC00680|u87|ENSG00000182196|ES	chr12	122980780	122980846	PCBP2|HepG2	66
chr12	122980628	122981628	LINC00680|u87|ENSG00000182196|ES	chr12	122980735	122980756	FKBP4|HepG2	21
chr12	122980628	122981628	LINC00680|u87|ENSG00000182196|ES	chr12	122980875	122980932	FAM120A|HepG2	57
chr12	122980628	122981628	LINC00680|u87|ENSG00000182196|ES	chr12	122981344	122981371	GPKOW|K562	27
chr12	122980628	122981628	LINC00680|u87|ENSG00000182196|ES	chr12	122981218	122981302	BUD13|HepG2	84
chr12	122980628	122981628	LINC00680|u87|ENSG00000182196|ES	chr12	122981598	122981618	U2AF1|HepG2	20
chr12	122980628	122981628	LINC00680|u87|ENSG00000182196|ES	chr12	122981589	122981636	ZNF622|K562	39
chr12	122980628	122981628	LINC00680|u87|ENSG00000182196|ES	chr12	122981132	122981214	UCHL5|HepG2	82
chr12	122980628	122981628	LINC00680|u87|ENSG00000182196|ES	chr12	122980888	122980921	RBFOX2|K562	33
chr12	122980628	122981628	LINC00680|u87|ENSG00000182196|ES	chr12	122980725	122980749	SND1|K562	24
chr12	122980628	122981628	LINC00680|u87|ENSG00000182196|ES	chr12	122980964	122981014	RBFOX2|HepG2	50
chr12	122980628	122981628	LINC00680|u87|ENSG00000182196|ES	chr12	122980880	122980936	SLTM|HepG2	56
chr12	122980628	122981628	LINC00680|u87|ENSG00000182196|ES	chr12	122981143	122981180	DDX55|K562	37
chr12	122980628	122981628	LINC00680|u87|ENSG00000182196|ES	chr12	122981578	122981610	XRN2|K562	32
chr12	122980628	122981628	LINC00680|u87|ENSG00000182196|ES	chr12	122981186	122981238	DROSHA|K562	52
chr12	122980628	122981628	LINC00680|u87|ENSG00000182196|ES	chr12	122980989	122980993	RPS5|K562	4
chr12	122980628	122981628	LINC00680|u87|ENSG00000182196|ES	chr12	122980880	122980924	GTF2F1|HepG2	44
chr12	122980628	122981628	LINC00680|u87|ENSG00000182196|ES	chr12	122981150	122981207	LARP4|HepG2	57
chr12	122980628	122981628	LINC00680|u87|ENSG00000182196|ES	chr12	122981262	122981298	CDC40|HepG2	36
chr12	122980628	122981628	LINC00680|u87|ENSG00000182196|ES	chr12	122980811	122980936	TAF15|HepG2	125
chr12	122980628	122981628	LINC00680|u87|ENSG00000182196|ES	chr12	122980875	122980919	SF3B4|K562	44
chr12	122980628	122981628	LINC00680|u87|ENSG00000182196|ES	chr12	122981002	122981065	NKRF|HepG2	63
chr12	122980628	122981628	LINC00680|u87|ENSG00000182196|ES	chr12	122980810	122980822	CSTF2|HepG2	12
chr12	122980628	122981628	LINC00680|u87|ENSG00000182196|ES	chr12	122980984	122980997	SRSF7|K562	13
chr12	122980628	122981628	LINC00680|u87|ENSG00000182196|ES	chr12	122981123	122981170	GEMIN5|K562	47
chr12	122980628	122981628	LINC00680|u87|ENSG00000182196|ES	chr12	122981325	122981384	TBRG4|HepG2	59
chr12	122980628	122981628	LINC00680|u87|ENSG00000182196|ES	chr12	122981575	122981639	RBFOX2|K562	53
chr12	122980628	122981628	LINC00680|u87|ENSG00000182196|ES	chr12	122981128	122981173	HNRNPM|K562	45
chr12	122980628	122981628	LINC00680|u87|ENSG00000182196|ES	chr12	122980727	122980780	DDX3X|HepG2	53
chr12	122980628	122981628	LINC00680|u87|ENSG00000182196|ES	chr12	122980994	122981052	TIA1|HepG2	58
chr12	122980628	122981628	LINC00680|u87|ENSG00000182196|ES	chr12	122981175	122981218	SRSF1|K562	43
chr12	122980628	122981628	LINC00680|u87|ENSG00000182196|ES	chr12	122980805	122980842	U2AF2|HepG2	37
chr12	122980628	122981628	LINC00680|u87|ENSG00000182196|ES	chr12	122980965	122981007	SF3B4|HepG2	42
chr12	122980628	122981628	LINC00680|u87|ENSG00000182196|ES	chr12	122981249	122981277	XRCC6|K562	28
chr12	122980628	122981628	LINC00680|u87|ENSG00000182196|ES	chr12	122981318	122981390	RBFOX2|HepG2	72
chr12	122980628	122981628	LINC00680|u87|ENSG00000182196|ES	chr12	122981204	122981220	PCBP2|HepG2	16
chr12	122980628	122981628	LINC00680|u87|ENSG00000182196|ES	chr12	122980885	122980927	AUH|K562	42
chr12	122980628	122981628	LINC00680|u87|ENSG00000182196|ES	chr12	122981060	122981133	SF3A3|HepG2	73
chr12	122980628	122981628	LINC00680|u87|ENSG00000182196|ES	chr12	122980834	122980842	EIF4G2|K562	8
chr12	122980628	122981628	LINC00680|u87|ENSG00000182196|ES	chr12	122980755	122980786	LSM11|K562	31
chr12	122980628	122981628	LINC00680|u87|ENSG00000182196|ES	chr12	122980881	122980931	PRPF8|HepG2	50
chr12	122980628	122981628	LINC00680|u87|ENSG00000182196|ES	chr12	122981601	122981647	EIF4G1|K562	27
chr12	122980628	122981628	LINC00680|u87|ENSG00000182196|ES	chr12	122980763	122980834	DGCR8|HepG2	71
chr12	122980628	122981628	LINC00680|u87|ENSG00000182196|ES	chr12	122980806	122980836	AGGF1|HepG2	30
chr12	122980628	122981628	LINC00680|u87|ENSG00000182196|ES	chr12	122981156	122981216	PPIG|HepG2	60
chr12	122980628	122981628	LINC00680|u87|ENSG00000182196|ES	chr12	122981200	122981276	HLTF|K562	76
chr12	122980628	122981628	LINC00680|u87|ENSG00000182196|ES	chr12	122981624	122981707	YBX3|K562	4
chr12	122980628	122981628	LINC00680|u87|ENSG00000182196|ES	chr12	122980985	122981013	SMNDC1|HepG2	28
chr12	122980628	122981628	LINC00680|u87|ENSG00000182196|ES	chr12	122980885	122980921	BUD13|HepG2	36
chr12	122980628	122981628	LINC00680|u87|ENSG00000182196|ES	chr12	122980736	122980775	ZRANB2|K562	39
chr12	122980628	122981628	LINC00680|u87|ENSG00000182196|ES	chr12	122981598	122981639	SRSF7|K562	30
chr12	122980628	122981628	LINC00680|u87|ENSG00000182196|ES	chr12	122981610	122981635	METAP2|K562	18
chr12	122980628	122981628	LINC00680|u87|ENSG00000182196|ES	chr12	122981180	122981210	EIF3H|HepG2	30
chr12	122980628	122981628	LINC00680|u87|ENSG00000182196|ES	chr12	122981411	122981423	HNRNPA1|HepG2	12
chr12	122980628	122981628	LINC00680|u87|ENSG00000182196|ES	chr12	122980736	122980812	HNRNPA1|HepG2	76
chr12	122980628	122981628	LINC00680|u87|ENSG00000182196|ES	chr12	122980877	122980916	AGGF1|HepG2	39
chr12	122980628	122981628	LINC00680|u87|ENSG00000182196|ES	chr12	122981144	122981207	EIF3D|HepG2	63
chr12	122980628	122981628	LINC00680|u87|ENSG00000182196|ES	chr12	122980794	122980847	CSTF2T|K562	53
chr12	122980628	122981628	LINC00680|u87|ENSG00000182196|ES	chr12	122981175	122981200	LARP4|K562	25
chr12	122980628	122981628	LINC00680|u87|ENSG00000182196|ES	chr12	122980886	122980913	SFPQ|HepG2	27
chr12	122980628	122981628	LINC00680|u87|ENSG00000182196|ES	chr12	122980846	122980911	HNRNPUL1|HepG2	65
chr12	122980628	122981628	LINC00680|u87|ENSG00000182196|ES	chr12	122980704	122980740	SRSF1|K562	36
chr12	122980628	122981628	LINC00680|u87|ENSG00000182196|ES	chr12	122981277	122981317	TROVE2|HepG2	40
chr12	122980628	122981628	LINC00680|u87|ENSG00000182196|ES	chr12	122981022	122981057	CPSF6|K562	35
chr12	122980628	122981628	LINC00680|u87|ENSG00000182196|ES	chr12	122981186	122981225	KHSRP|K562	39
chr12	122980628	122981628	LINC00680|u87|ENSG00000182196|ES	chr12	122981229	122981288	AGGF1|HepG2	59
chr12	122980628	122981628	LINC00680|u87|ENSG00000182196|ES	chr12	122980914	122980953	HNRNPUL1|K562	39
chr12	122980628	122981628	LINC00680|u87|ENSG00000182196|ES	chr12	122981196	122981234	GPKOW|K562	38
chr12	122980628	122981628	LINC00680|u87|ENSG00000182196|ES	chr12	122981252	122981272	PRPF8|HepG2	20
chr12	122980628	122981628	LINC00680|u87|ENSG00000182196|ES	chr12	122981315	122981358	SMNDC1|HepG2	43
chr12	122980628	122981628	LINC00680|u87|ENSG00000182196|ES	chr12	122981588	122981615	MTPAP|K562	27
chr12	122980628	122981628	LINC00680|u87|ENSG00000182196|ES	chr12	122980974	122981015	SF3B4|K562	41
chr12	122980628	122981628	LINC00680|u87|ENSG00000182196|ES	chr12	122980783	122980832	AKAP8L|K562	49
chr12	122980628	122981628	LINC00680|u87|ENSG00000182196|ES	chr12	122980768	122980814	RBM15|HepG2	46
chr12	122980628	122981628	LINC00680|u87|ENSG00000182196|ES	chr12	122981595	122981652	HLTF|K562	33
chr12	122980628	122981628	LINC00680|u87|ENSG00000182196|ES	chr12	122981031	122981071	IGF2BP2|K562	40
chr12	122980628	122981628	LINC00680|u87|ENSG00000182196|ES	chr12	122980735	122980744	PUS1|K562	9
chr12	122980628	122981628	LINC00680|u87|ENSG00000182196|ES	chr12	122981225	122981268	LARP4|HepG2	43
chr12	122980628	122981628	LINC00680|u87|ENSG00000182196|ES	chr12	122981129	122981175	BUD13|HepG2	46
chr12	122980628	122981628	LINC00680|u87|ENSG00000182196|ES	chr12	122980793	122980842	XRCC6|HepG2	49
chr12	122980628	122981628	LINC00680|u87|ENSG00000182196|ES	chr12	122981182	122981282	SRSF1|K562	100
chr12	122980628	122981628	LINC00680|u87|ENSG00000182196|ES	chr12	122981120	122981166	PRPF8|HepG2	46
chr12	122980628	122981628	LINC00680|u87|ENSG00000182196|ES	chr12	122980799	122980838	RPS5|K562	39
chr12	122980628	122981628	LINC00680|u87|ENSG00000182196|ES	chr12	122980767	122980825	NKRF|HepG2	58
chr12	122980628	122981628	LINC00680|u87|ENSG00000182196|ES	chr12	122980712	122980769	IGF2BP2|K562	57
chr12	122980628	122981628	LINC00680|u87|ENSG00000182196|ES	chr12	122981249	122981272	RBM15|HepG2	23
chr12	122980628	122981628	LINC00680|u87|ENSG00000182196|ES	chr12	122981354	122981391	AUH|K562	37
chr12	122980628	122981628	LINC00680|u87|ENSG00000182196|ES	chr12	122981004	122981038	NOL12|HepG2	34
chr12	122980628	122981628	LINC00680|u87|ENSG00000182196|ES	chr12	122980890	122980922	TROVE2|HepG2	32
chr12	122980628	122981628	LINC00680|u87|ENSG00000182196|ES	chr12	122981003	122981033	PTBP1|HepG2	30
chr12	122980628	122981628	LINC00680|u87|ENSG00000182196|ES	chr12	122981126	122981157	SERBP1|K562	31
chr12	122980628	122981628	LINC00680|u87|ENSG00000182196|ES	chr12	122980992	122981045	TIA1|HepG2	53
chr12	122980628	122981628	LINC00680|u87|ENSG00000182196|ES	chr12	122981612	122981654	SUB1|HepG2	16
chr12	122980628	122981628	LINC00680|u87|ENSG00000182196|ES	chr12	122981111	122981138	YWHAG|K562	27
chr12	122980628	122981628	LINC00680|u87|ENSG00000182196|ES	chr12	122981570	122981604	LSM11|HepG2	34
chr12	122980628	122981628	LINC00680|u87|ENSG00000182196|ES	chr12	122980953	122980996	DGCR8|K562	43
chr12	122980628	122981628	LINC00680|u87|ENSG00000182196|ES	chr12	122980761	122980810	DHX30|HepG2	49
chr12	122980628	122981628	LINC00680|u87|ENSG00000182196|ES	chr12	122980712	122980741	DDX3X|K562	29
chr12	122980628	122981628	LINC00680|u87|ENSG00000182196|ES	chr12	122981138	122981214	IGF2BP3|HepG2	76
chr12	122980628	122981628	LINC00680|u87|ENSG00000182196|ES	chr12	122981471	122981505	SMNDC1|HepG2	34
chr12	122980628	122981628	LINC00680|u87|ENSG00000182196|ES	chr12	122980796	122980831	SUGP2|HepG2	35
chr12	122980628	122981628	LINC00680|u87|ENSG00000182196|ES	chr12	122981239	122981297	PPIG|HepG2	58
chr12	122980628	122981628	LINC00680|u87|ENSG00000182196|ES	chr12	122981270	122981293	GRSF1|HepG2	23
chr12	122980628	122981628	LINC00680|u87|ENSG00000182196|ES	chr12	122981286	122981312	PRPF8|HepG2	26
chr12	122980628	122981628	LINC00680|u87|ENSG00000182196|ES	chr12	122981126	122981151	AUH|K562	25
chr12	122980628	122981628	LINC00680|u87|ENSG00000182196|ES	chr12	122981281	122981311	XRN2|K562	30
chr12	122980628	122981628	LINC00680|u87|ENSG00000182196|ES	chr12	122980732	122980851	XRN2|HepG2	119
chr12	122980628	122981628	LINC00680|u87|ENSG00000182196|ES	chr12	122980715	122980745	SRSF1|HepG2	30
chr12	122980628	122981628	LINC00680|u87|ENSG00000182196|ES	chr12	122981158	122981187	IGF2BP3|HepG2	29
chr12	122980628	122981628	LINC00680|u87|ENSG00000182196|ES	chr12	122980990	122981023	SAFB2|K562	33
chr12	122980628	122981628	LINC00680|u87|ENSG00000182196|ES	chr12	122980895	122980918	GRSF1|HepG2	23
chr12	122980628	122981628	LINC00680|u87|ENSG00000182196|ES	chr12	122980693	122980719	HNRNPM|HepG2	26
chr12	122980628	122981628	LINC00680|u87|ENSG00000182196|ES	chr12	122981244	122981300	EFTUD2|HepG2	56
chr12	122980628	122981628	LINC00680|u87|ENSG00000182196|ES	chr12	122981508	122981540	RBM15|K562	32
chr12	122980628	122981628	LINC00680|u87|ENSG00000182196|ES	chr12	122980993	122981027	PRPF8|K562	34
chr12	122980628	122981628	LINC00680|u87|ENSG00000182196|ES	chr12	122981128	122981149	RBM15|K562	21
chr12	122980628	122981628	LINC00680|u87|ENSG00000182196|ES	chr12	122981150	122981199	YBX3|K562	49
chr12	122980628	122981628	LINC00680|u87|ENSG00000182196|ES	chr12	122980762	122980847	RBFOX2|HepG2	85
chr12	122980628	122981628	LINC00680|u87|ENSG00000182196|ES	chr12	122981120	122981148	U2AF1|HepG2	28
chr12	122980628	122981628	LINC00680|u87|ENSG00000182196|ES	chr12	122981144	122981208	RBFOX2|K562	64
chr12	122980628	122981628	LINC00680|u87|ENSG00000182196|ES	chr12	122980815	122980840	XRN2|HepG2	25
chr12	122980628	122981628	LINC00680|u87|ENSG00000182196|ES	chr12	122981245	122981311	PTBP1|HepG2	66
chr12	122980628	122981628	LINC00680|u87|ENSG00000182196|ES	chr12	122981320	122981353	U2AF1|HepG2	33
chr12	122980628	122981628	LINC00680|u87|ENSG00000182196|ES	chr12	122981175	122981195	FAM120A|HepG2	20
chr12	122980628	122981628	LINC00680|u87|ENSG00000182196|ES	chr12	122980778	122980812	EIF3D|HepG2	34
chr12	122980628	122981628	LINC00680|u87|ENSG00000182196|ES	chr12	122980901	122980920	XRCC6|HepG2	19
chr12	122980628	122981628	LINC00680|u87|ENSG00000182196|ES	chr12	122980905	122980921	HNRNPUL1|HepG2	16
chr12	122980628	122981628	LINC00680|u87|ENSG00000182196|ES	chr12	122981120	122981213	GRWD1|HepG2	93
chr12	122980628	122981628	LINC00680|u87|ENSG00000182196|ES	chr12	122980748	122980755	SUPV3L1|HepG2	7
chr12	122980628	122981628	LINC00680|u87|ENSG00000182196|ES	chr12	122981215	122981273	BUD13|K562	58
chr12	122980628	122981628	LINC00680|u87|ENSG00000182196|ES	chr12	122980867	122980937	IGF2BP1|HepG2	70
chr12	122980628	122981628	LINC00680|u87|ENSG00000182196|ES	chr12	122980894	122980912	CDC40|HepG2	18
chr12	122980628	122981628	LINC00680|u87|ENSG00000182196|ES	chr12	122981256	122981301	MTPAP|K562	45
chr12	122980628	122981628	LINC00680|u87|ENSG00000182196|ES	chr12	122981253	122981323	TRA2A|K562	70
chr12	122980628	122981628	LINC00680|u87|ENSG00000182196|ES	chr12	122980691	122980756	IGF2BP2|K562	65
chr12	122980628	122981628	LINC00680|u87|ENSG00000182196|ES	chr12	122980902	122980933	HNRNPA1|HepG2	31
chr12	122980628	122981628	LINC00680|u87|ENSG00000182196|ES	chr12	122980909	122980937	CSTF2T|K562	28
chr12	122980628	122981628	LINC00680|u87|ENSG00000182196|ES	chr12	122980756	122980763	TROVE2|HepG2	7
chr12	122980628	122981628	LINC00680|u87|ENSG00000182196|ES	chr12	122980738	122980791	FKBP4|HepG2	53
chr12	122980628	122981628	LINC00680|u87|ENSG00000182196|ES	chr12	122981182	122981259	PTBP1|K562	77
chr12	122980628	122981628	LINC00680|u87|ENSG00000182196|ES	chr12	122981199	122981297	YBX3|K562	98
chr12	122980628	122981628	LINC00680|u87|ENSG00000182196|ES	chr12	122980798	122980836	AGGF1|K562	38
chr12	122980628	122981628	LINC00680|u87|ENSG00000182196|ES	chr12	122981226	122981304	SRSF1|HepG2	78
chr12	122980628	122981628	LINC00680|u87|ENSG00000182196|ES	chr12	122980898	122980954	SRSF7|HepG2	56
chr12	122980628	122981628	LINC00680|u87|ENSG00000182196|ES	chr12	122981008	122981063	FASTKD2|HepG2	55
chr12	122980628	122981628	LINC00680|u87|ENSG00000182196|ES	chr12	122980802	122980848	FASTKD2|K562	46
chr12	122980628	122981628	LINC00680|u87|ENSG00000182196|ES	chr12	122981332	122981376	RBM15|HepG2	44
chr12	122980628	122981628	LINC00680|u87|ENSG00000182196|ES	chr12	122981053	122981058	HNRNPK|HepG2	5
chr12	122980628	122981628	LINC00680|u87|ENSG00000182196|ES	chr12	122981588	122981595	PRPF8|K562	7
chr12	122980628	122981628	LINC00680|u87|ENSG00000182196|ES	chr12	122981049	122981135	SF3A3|HepG2	86
chr12	122980628	122981628	LINC00680|u87|ENSG00000182196|ES	chr12	122980788	122980832	RBFOX2|K562	44
chr12	122980628	122981628	LINC00680|u87|ENSG00000182196|ES	chr12	122981341	122981374	TAF15|HepG2	33
chr12	122980628	122981628	LINC00680|u87|ENSG00000182196|ES	chr12	122980873	122980924	DGCR8|HepG2	51
chr12	122980628	122981628	LINC00680|u87|ENSG00000182196|ES	chr12	122980960	122981047	SLTM|HepG2	87
chr12	122980628	122981628	LINC00680|u87|ENSG00000182196|ES	chr12	122981334	122981393	EFTUD2|HepG2	59
chr12	122980628	122981628	LINC00680|u87|ENSG00000182196|ES	chr12	122980750	122980781	GTF2F1|HepG2	31
chr12	122980628	122981628	LINC00680|u87|ENSG00000182196|ES	chr12	122980744	122980802	EXOSC5|K562	58
chr12	122980628	122981628	LINC00680|u87|ENSG00000182196|ES	chr12	122980722	122980792	FXR2|K562	70
chr12	122980628	122981628	LINC00680|u87|ENSG00000182196|ES	chr12	122981515	122981531	XRCC6|HepG2	16
chr12	122980628	122981628	LINC00680|u87|ENSG00000182196|ES	chr12	122981326	122981357	SLTM|HepG2	31
chr12	122980628	122981628	LINC00680|u87|ENSG00000182196|ES	chr12	122981224	122981265	SRSF9|HepG2	41
chr12	122980628	122981628	LINC00680|u87|ENSG00000182196|ES	chr12	122980803	122980840	RBM5|HepG2	37
chr12	122980628	122981628	LINC00680|u87|ENSG00000182196|ES	chr12	122980738	122980831	FASTKD2|HepG2	93
chr12	122980628	122981628	LINC00680|u87|ENSG00000182196|ES	chr12	122981198	122981220	EWSR1|K562	22
chr12	122980628	122981628	LINC00680|u87|ENSG00000182196|ES	chr12	122981326	122981377	CSTF2T|HepG2	51
chr12	122980628	122981628	LINC00680|u87|ENSG00000182196|ES	chr12	122981015	122981020	DDX59|HepG2	5
chr12	122980628	122981628	LINC00680|u87|ENSG00000182196|ES	chr12	122980884	122980920	TROVE2|HepG2	36
chr12	122980628	122981628	LINC00680|u87|ENSG00000182196|ES	chr12	122981354	122981387	FASTKD2|HepG2	33
chr12	122980628	122981628	LINC00680|u87|ENSG00000182196|ES	chr12	122981182	122981197	TROVE2|K562	15
chr12	122980628	122981628	LINC00680|u87|ENSG00000182196|ES	chr12	122980799	122980851	HNRNPUL1|HepG2	52
chr12	122980628	122981628	LINC00680|u87|ENSG00000182196|ES	chr12	122980685	122980697	DHX30|K562	12
chr12	122980628	122981628	LINC00680|u87|ENSG00000182196|ES	chr12	122980709	122980745	LIN28B|K562	36
chr12	122980628	122981628	LINC00680|u87|ENSG00000182196|ES	chr12	122980885	122980898	RPS5|K562	13
chr12	122980628	122981628	LINC00680|u87|ENSG00000182196|ES	chr12	122981493	122981522	NOLC1|K562	29
chr12	122980628	122981628	LINC00680|u87|ENSG00000182196|ES	chr12	122980802	122980821	TIA1|HepG2	19
chr12	122980628	122981628	LINC00680|u87|ENSG00000182196|ES	chr12	122980881	122980921	SMNDC1|K562	40
chr12	122980628	122981628	LINC00680|u87|ENSG00000182196|ES	chr12	122980978	122981026	SFPQ|HepG2	48
chr12	122980628	122981628	LINC00680|u87|ENSG00000182196|ES	chr12	122980874	122980922	RBM22|HepG2	48
chr12	122980628	122981628	LINC00680|u87|ENSG00000182196|ES	chr12	122981596	122981637	DDX6|K562	32
chr12	122980628	122981628	LINC00680|u87|ENSG00000182196|ES	chr12	122980995	122981034	DGCR8|K562	39
chr12	122980628	122981628	LINC00680|u87|ENSG00000182196|ES	chr12	122981009	122981056	GRSF1|HepG2	47
chr12	122980628	122981628	LINC00680|u87|ENSG00000182196|ES	chr12	122980730	122980788	CSTF2T|HepG2	58
chr12	122980628	122981628	LINC00680|u87|ENSG00000182196|ES	chr12	122981148	122981151	LIN28B|HepG2	3
chr12	122980628	122981628	LINC00680|u87|ENSG00000182196|ES	chr12	122980898	122980916	SRSF1|HepG2	18
chr12	122980628	122981628	LINC00680|u87|ENSG00000182196|ES	chr12	122981258	122981331	XRCC6|K562	73
chr12	122980628	122981628	LINC00680|u87|ENSG00000182196|ES	chr12	122981299	122981381	RBFOX2|HepG2	82
chr12	122980628	122981628	LINC00680|u87|ENSG00000182196|ES	chr12	122981132	122981207	FMR1|K562	75
chr12	122980628	122981628	LINC00680|u87|ENSG00000182196|ES	chr12	122980992	122981003	AUH|HepG2	11
chr12	122980628	122981628	LINC00680|u87|ENSG00000182196|ES	chr12	122980971	122981042	EFTUD2|HepG2	71
chr12	122980628	122981628	LINC00680|u87|ENSG00000182196|ES	chr12	122981258	122981276	RPS3|K562	18
chr12	122980628	122981628	LINC00680|u87|ENSG00000182196|ES	chr12	122980727	122980780	GRWD1|HepG2	53
chr12	122980628	122981628	LINC00680|u87|ENSG00000182196|ES	chr12	122981213	122981272	DDX3X|K562	59
chr12	122980628	122981628	LINC00680|u87|ENSG00000182196|ES	chr12	122980708	122980753	NCBP2|K562	45
chr12	122980628	122981628	LINC00680|u87|ENSG00000182196|ES	chr12	122980775	122980846	HNRNPU|K562	71
chr12	122980628	122981628	LINC00680|u87|ENSG00000182196|ES	chr12	122981337	122981373	CSTF2T|HepG2	36
chr12	122980628	122981628	LINC00680|u87|ENSG00000182196|ES	chr12	122980888	122980921	EXOSC5|K562	33
chr12	122980628	122981628	LINC00680|u87|ENSG00000182196|ES	chr12	122980889	122980904	PPIL4|K562	15
chr12	122980628	122981628	LINC00680|u87|ENSG00000182196|ES	chr12	122981153	122981193	HNRNPH|HEK293T	40
chr12	122980628	122981628	LINC00680|u87|ENSG00000182196|ES	chr12	122981407	122981450	XPO5|HepG2	43
chr12	122980628	122981628	LINC00680|u87|ENSG00000182196|ES	chr12	122980728	122980758	RPS5|K562	30
chr12	122980628	122981628	LINC00680|u87|ENSG00000182196|ES	chr12	122980982	122981044	RBM22|HepG2	62
chr12	122980628	122981628	LINC00680|u87|ENSG00000182196|ES	chr12	122980804	122980854	FASTKD2|K562	50
chr12	122980628	122981628	LINC00680|u87|ENSG00000182196|ES	chr12	122981041	122981069	SRSF9|HepG2	28
chr12	122980628	122981628	LINC00680|u87|ENSG00000182196|ES	chr12	122980765	122980809	RBM27|K562	44
chr12	122980628	122981628	LINC00680|u87|ENSG00000182196|ES	chr12	122980758	122980822	GRSF1|HepG2	64
chr12	122980628	122981628	LINC00680|u87|ENSG00000182196|ES	chr12	122981231	122981300	ZNF622|K562	69
chr12	122980628	122981628	LINC00680|u87|ENSG00000182196|ES	chr12	122981591	122981603	PTBP1|K562	12
chr12	122980628	122981628	LINC00680|u87|ENSG00000182196|ES	chr12	122980780	122980817	HNRNPM|HepG2	37
chr12	122980628	122981628	LINC00680|u87|ENSG00000182196|ES	chr12	122981127	122981159	DDX3X|HepG2	32
chr12	122980628	122981628	LINC00680|u87|ENSG00000182196|ES	chr12	122981593	122981626	PPIG|HepG2	33
chr12	122980628	122981628	LINC00680|u87|ENSG00000182196|ES	chr12	122980865	122980917	TROVE2|K562	52
chr12	122980628	122981628	LINC00680|u87|ENSG00000182196|ES	chr12	122981142	122981208	QKI|HepG2	66
chr12	122980628	122981628	LINC00680|u87|ENSG00000182196|ES	chr12	122981128	122981241	LIN28B|HepG2	113
chr12	122980628	122981628	LINC00680|u87|ENSG00000182196|ES	chr12	122981063	122981127	SF3B4|HepG2	64
chr12	122980628	122981628	LINC00680|u87|ENSG00000182196|ES	chr12	122980788	122980848	PRPF8|HepG2	60
chr12	122980628	122981628	LINC00680|u87|ENSG00000182196|ES	chr12	122981258	122981301	FASTKD2|K562	43
chr12	122980628	122981628	LINC00680|u87|ENSG00000182196|ES	chr12	122980904	122980927	CDC40|HepG2	23
chr12	122980628	122981628	LINC00680|u87|ENSG00000182196|ES	chr12	122980736	122980746	LIN28B|HepG2	10
chr12	122980628	122981628	LINC00680|u87|ENSG00000182196|ES	chr12	122980750	122980755	DDX55|HepG2	5
chr12	122980628	122981628	LINC00680|u87|ENSG00000182196|ES	chr12	122980884	122980928	YWHAG|K562	44
chr12	122980628	122981628	LINC00680|u87|ENSG00000182196|ES	chr12	122980814	122980834	TROVE2|HepG2	20
chr12	122980628	122981628	LINC00680|u87|ENSG00000182196|ES	chr12	122981130	122981208	UCHL5|HepG2	78
chr12	122980628	122981628	LINC00680|u87|ENSG00000182196|ES	chr12	122980744	122980844	SND1|HepG2	100
chr12	122980628	122981628	LINC00680|u87|ENSG00000182196|ES	chr12	122980734	122980783	GTF2F1|K562	49
chr12	122980628	122981628	LINC00680|u87|ENSG00000182196|ES	chr12	122981360	122981394	SRSF1|HepG2	34
chr12	122980628	122981628	LINC00680|u87|ENSG00000182196|ES	chr12	122980794	122980839	DDX3X|HepG2	45
chr12	122980628	122981628	LINC00680|u87|ENSG00000182196|ES	chr12	122981518	122981526	BCCIP|HepG2	8
chr12	122980628	122981628	LINC00680|u87|ENSG00000182196|ES	chr12	122981012	122981040	BUD13|HepG2	28
chr12	122980628	122981628	LINC00680|u87|ENSG00000182196|ES	chr12	122980891	122980918	AUH|HepG2	27
chr12	122980628	122981628	LINC00680|u87|ENSG00000182196|ES	chr12	122980633	122980675	HNRNPA1|K562	42
chr12	122980628	122981628	LINC00680|u87|ENSG00000182196|ES	chr12	122981162	122981186	XRN2|HepG2	24
chr12	122980628	122981628	LINC00680|u87|ENSG00000182196|ES	chr12	122981078	122981109	HNRNPK|HepG2	31
chr12	122980628	122981628	LINC00680|u87|ENSG00000182196|ES	chr12	122980775	122980859	RBFOX2|HepG2	84
chr12	122980628	122981628	LINC00680|u87|ENSG00000182196|ES	chr12	122980884	122980916	BCCIP|HepG2	32
chr12	122980628	122981628	LINC00680|u87|ENSG00000182196|ES	chr12	122980822	122980836	SMNDC1|HepG2	14
chr12	122980628	122981628	LINC00680|u87|ENSG00000182196|ES	chr12	122980874	122980925	FAM120A|K562	51
chr12	122980628	122981628	LINC00680|u87|ENSG00000182196|ES	chr12	122981240	122981272	DDX55|K562	32
chr12	122980628	122981628	LINC00680|u87|ENSG00000182196|ES	chr12	122980802	122980843	HNRNPA1|HepG2	41
chr12	122980628	122981628	LINC00680|u87|ENSG00000182196|ES	chr12	122980764	122980833	NKRF|HepG2	69
chr12	122980628	122981628	LINC00680|u87|ENSG00000182196|ES	chr12	122980982	122981031	DGCR8|HepG2	49
chr12	122980628	122981628	LINC00680|u87|ENSG00000182196|ES	chr12	122981146	122981206	NCBP2|HepG2	60
chr12	122980628	122981628	LINC00680|u87|ENSG00000182196|ES	chr12	122981520	122981532	SLTM|HepG2	12
chr12	122980628	122981628	LINC00680|u87|ENSG00000182196|ES	chr12	122980805	122980855	FTO|K562	50
chr12	122980628	122981628	LINC00680|u87|ENSG00000182196|ES	chr12	122981598	122981637	YBX3|K562	30
chr12	122980628	122981628	LINC00680|u87|ENSG00000182196|ES	chr12	122980890	122980925	IGF2BP3|HepG2	35
chr12	122980628	122981628	LINC00680|u87|ENSG00000182196|ES	chr12	122981179	122981219	RBM15|HepG2	40
chr12	122980628	122981628	LINC00680|u87|ENSG00000182196|ES	chr12	122980748	122980847	UCHL5|HepG2	99
chr12	122980628	122981628	LINC00680|u87|ENSG00000182196|ES	chr12	122980708	122980747	NPM1|K562	39
chr12	122980628	122981628	LINC00680|u87|ENSG00000182196|ES	chr12	122980891	122980908	XRCC6|HepG2	17
chr12	122980628	122981628	LINC00680|u87|ENSG00000182196|ES	chr12	122980767	122980802	LSM11|HepG2	35
chr12	122980628	122981628	LINC00680|u87|ENSG00000182196|ES	chr12	122980793	122980824	LARP7|K562	31
chr12	122980628	122981628	LINC00680|u87|ENSG00000182196|ES	chr12	122980817	122980836	NOL12|HepG2	19
chr12	122980628	122981628	LINC00680|u87|ENSG00000182196|ES	chr12	122981076	122981101	FAM120A|K562	25
chr12	122980628	122981628	LINC00680|u87|ENSG00000182196|ES	chr12	122980995	122981046	XPO5|HepG2	51
chr12	122980628	122981628	LINC00680|u87|ENSG00000182196|ES	chr12	122981251	122981280	FASTKD2|HepG2	29
chr12	122980628	122981628	LINC00680|u87|ENSG00000182196|ES	chr12	122981130	122981154	FXR2|K562	24
chr12	122980628	122981628	LINC00680|u87|ENSG00000182196|ES	chr12	122980888	122980903	U2AF2|HepG2	15
chr12	122980628	122981628	LINC00680|u87|ENSG00000182196|ES	chr12	122980964	122981030	RBM5|HepG2	66
chr12	122980628	122981628	LINC00680|u87|ENSG00000182196|ES	chr12	122980750	122980789	DGCR8|HepG2	39
chr12	122980628	122981628	LINC00680|u87|ENSG00000182196|ES	chr12	122981591	122981654	ZNF622|K562	37
chr12	122980628	122981628	LINC00680|u87|ENSG00000182196|ES	chr12	122981246	122981266	TNRC6A|K562	20
chr12	122980628	122981628	LINC00680|u87|ENSG00000182196|ES	chr12	122981152	122981310	ZNF622|K562	158
chr12	122980628	122981628	LINC00680|u87|ENSG00000182196|ES	chr12	122980882	122980923	BUD13|HepG2	41
chr12	122980628	122981628	LINC00680|u87|ENSG00000182196|ES	chr12	122980882	122980929	TIA1|K562	47
chr12	122980628	122981628	LINC00680|u87|ENSG00000182196|ES	chr12	122980886	122980916	BUD13|K562	30
chr12	122980628	122981628	LINC00680|u87|ENSG00000182196|ES	chr12	122980979	122981029	RBM15|HepG2	50
chr12	122980628	122981628	LINC00680|u87|ENSG00000182196|ES	chr12	122980879	122980914	NOL12|HepG2	35
chr12	122980628	122981628	LINC00680|u87|ENSG00000182196|ES	chr12	122981232	122981290	SRSF1|K562	58
chr12	122980628	122981628	LINC00680|u87|ENSG00000182196|ES	chr12	122980749	122980804	PTBP1|HepG2	55
chr12	122980628	122981628	LINC00680|u87|ENSG00000182196|ES	chr12	122981356	122981385	XRN2|HepG2	29
chr12	122980628	122981628	LINC00680|u87|ENSG00000182196|ES	chr12	122980891	122980906	ZRANB2|K562	15
chr12	122980628	122981628	LINC00680|u87|ENSG00000182196|ES	chr12	122981126	122981147	U2AF2|HepG2	21
chr12	122980628	122981628	LINC00680|u87|ENSG00000182196|ES	chr12	122981131	122981200	AUH|HepG2	69
chr12	122980628	122981628	LINC00680|u87|ENSG00000182196|ES	chr12	122981003	122981069	SLTM|HepG2	66
chr12	122980628	122981628	LINC00680|u87|ENSG00000182196|ES	chr12	122980875	122980939	MTPAP|K562	64
chr12	122980628	122981628	LINC00680|u87|ENSG00000182196|ES	chr12	122980884	122980905	SF3A3|HepG2	21
chr12	122980628	122981628	LINC00680|u87|ENSG00000182196|ES	chr12	122981378	122981397	RPS5|K562	19
chr12	122980628	122981628	LINC00680|u87|ENSG00000182196|ES	chr12	122980905	122980960	PUM2|K562	55
chr12	122980628	122981628	LINC00680|u87|ENSG00000182196|ES	chr12	122981354	122981375	RBM22|HepG2	21
chr12	122980628	122981628	LINC00680|u87|ENSG00000182196|ES	chr12	122980972	122981003	METAP2|K562	31
chr12	122980628	122981628	LINC00680|u87|ENSG00000182196|ES	chr12	122980719	122980744	LIN28B|K562	25
chr12	122980628	122981628	LINC00680|u87|ENSG00000182196|ES	chr12	122980886	122980909	SRSF1|HepG2	23
chr12	122980628	122981628	LINC00680|u87|ENSG00000182196|ES	chr12	122981591	122981620	TRA2A|K562	29
chr12	122980628	122981628	LINC00680|u87|ENSG00000182196|ES	chr12	122980772	122980834	NOLC1|HepG2	62
chr12	122980628	122981628	LINC00680|u87|ENSG00000182196|ES	chr12	122981268	122981291	GEMIN5|K562	23
chr12	122980628	122981628	LINC00680|u87|ENSG00000182196|ES	chr12	122980996	122981012	KHSRP|K562	16
chr12	122980628	122981628	LINC00680|u87|ENSG00000182196|ES	chr12	122980750	122980813	MTPAP|K562	63
chr12	122980628	122981628	LINC00680|u87|ENSG00000182196|ES	chr12	122980812	122980843	PCBP2|HepG2	31
chr12	122980628	122981628	LINC00680|u87|ENSG00000182196|ES	chr12	122980765	122980777	DDX55|K562	12
chr12	122980628	122981628	LINC00680|u87|ENSG00000182196|ES	chr12	122980890	122980944	TIA1|HepG2	54
chr12	122980628	122981628	LINC00680|u87|ENSG00000182196|ES	chr12	122980724	122980851	CSTF2T|HepG2	127
chr12	122980628	122981628	LINC00680|u87|ENSG00000182196|ES	chr12	122981594	122981595	TBRG4|K562	1
chr12	122980628	122981628	LINC00680|u87|ENSG00000182196|ES	chr12	122981595	122981640	RBFOX2|K562	33
chr12	122980628	122981628	LINC00680|u87|ENSG00000182196|ES	chr12	122980999	122981039	NONO|K562	40
chr12	122980628	122981628	LINC00680|u87|ENSG00000182196|ES	chr12	122980900	122980933	EWSR1|K562	33
chr12	122980628	122981628	LINC00680|u87|ENSG00000182196|ES	chr12	122981571	122981617	U2AF2|K562	46
chr12	122980628	122981628	LINC00680|u87|ENSG00000182196|ES	chr12	122981138	122981159	NCBP2|K562	21
chr12	122980628	122981628	LINC00680|u87|ENSG00000182196|ES	chr12	122981581	122981621	BUD13|K562	40
chr12	122980628	122981628	LINC00680|u87|ENSG00000182196|ES	chr12	122980951	122981039	RBFOX2|HepG2	88
chr12	122980628	122981628	LINC00680|u87|ENSG00000182196|ES	chr12	122980707	122980788	PRPF8|HepG2	81
chr12	122980628	122981628	LINC00680|u87|ENSG00000182196|ES	chr12	122980882	122980921	U2AF2|HepG2	39
chr12	122980628	122981628	LINC00680|u87|ENSG00000182196|ES	chr12	122980880	122980922	NOLC1|K562	42
chr12	122980628	122981628	LINC00680|u87|ENSG00000182196|ES	chr12	122980887	122980923	AGGF1|HepG2	36
chr12	122980628	122981628	LINC00680|u87|ENSG00000182196|ES	chr12	122980790	122980832	BUD13|HepG2	42
chr12	122980628	122981628	LINC00680|u87|ENSG00000182196|ES	chr12	122980879	122980911	UCHL5|K562	32
chr12	122980628	122981628	LINC00680|u87|ENSG00000182196|ES	chr12	122980799	122980842	SF3B4|HepG2	43
chr12	122980628	122981628	LINC00680|u87|ENSG00000182196|ES	chr12	122981156	122981249	TRA2A|HepG2	93
chr12	122980628	122981628	LINC00680|u87|ENSG00000182196|ES	chr12	122981200	122981303	HLTF|K562	103
chr12	122980628	122981628	LINC00680|u87|ENSG00000182196|ES	chr12	122980790	122980830	RBM5|HepG2	40
chr12	122980628	122981628	LINC00680|u87|ENSG00000182196|ES	chr12	122981213	122981281	GRWD1|HepG2	68
chr12	122980628	122981628	LINC00680|u87|ENSG00000182196|ES	chr12	122980764	122980850	CSTF2T|K562	86
chr12	122980628	122981628	LINC00680|u87|ENSG00000182196|ES	chr12	122980871	122980922	AKAP8L|K562	51
chr12	122980628	122981628	LINC00680|u87|ENSG00000182196|ES	chr12	122981126	122981189	LSM11|HepG2	63
chr12	122980628	122981628	LINC00680|u87|ENSG00000182196|ES	chr12	122981510	122981512	HNRNPK|HepG2	2
chr12	122980628	122981628	LINC00680|u87|ENSG00000182196|ES	chr12	122981002	122981035	PPIL4|K562	33
chr12	122980628	122981628	LINC00680|u87|ENSG00000182196|ES	chr12	122981182	122981191	TIA1|K562	9
chr12	122980628	122981628	LINC00680|u87|ENSG00000182196|ES	chr12	122981011	122981093	XRN2|HepG2	82
chr12	122980628	122981628	LINC00680|u87|ENSG00000182196|ES	chr12	122980897	122980935	GPKOW|K562	38
chr12	122980628	122981628	LINC00680|u87|ENSG00000182196|ES	chr12	122981125	122981158	TIA1|K562	33
chr12	122980628	122981628	LINC00680|u87|ENSG00000182196|ES	chr12	122980975	122981024	EWSR1|K562	49
chr12	122980628	122981628	LINC00680|u87|ENSG00000182196|ES	chr12	122980751	122980817	HNRNPM|K562	66
chr12	122980628	122981628	LINC00680|u87|ENSG00000182196|ES	chr12	122980801	122980845	GTF2F1|HepG2	44
chr12	122980628	122981628	LINC00680|u87|ENSG00000182196|ES	chr12	122981513	122981591	SF3B4|HepG2	78
chr12	122980628	122981628	LINC00680|u87|ENSG00000182196|ES	chr12	122980750	122980842	FAM120A|HepG2	92
chr12	122980628	122981628	LINC00680|u87|ENSG00000182196|ES	chr12	122980819	122980825	EWSR1|K562	6
chr12	122980628	122981628	LINC00680|u87|ENSG00000182196|ES	chr12	122981337	122981387	KHDRBS1|K562	50
chr12	122980628	122981628	LINC00680|u87|ENSG00000182196|ES	chr12	122980787	122980847	FAM120A|HepG2	60
chr12	122980628	122981628	LINC00680|u87|ENSG00000182196|ES	chr12	122980804	122980833	HNRNPA1|K562	29
chr12	122980628	122981628	LINC00680|u87|ENSG00000182196|ES	chr12	122981125	122981214	DDX3X|K562	89
chr12	122980628	122981628	LINC00680|u87|ENSG00000182196|ES	chr12	122980821	122980844	NCBP2|K562	23
chr12	122980628	122981628	LINC00680|u87|ENSG00000182196|ES	chr12	122980986	122981011	SRSF7|HepG2	25
chr12	122980628	122981628	LINC00680|u87|ENSG00000182196|ES	chr12	122980975	122980994	XRN2|K562	19
chr12	122980628	122981628	LINC00680|u87|ENSG00000182196|ES	chr12	122981174	122981290	AGGF1|K562	116
chr12	122980628	122981628	LINC00680|u87|ENSG00000182196|ES	chr12	122981364	122981374	TAF15|K562	10
chr12	122980628	122981628	LINC00680|u87|ENSG00000182196|ES	chr12	122980789	122980819	PPIG|HepG2	30
chr12	122980628	122981628	LINC00680|u87|ENSG00000182196|ES	chr12	122980809	122980835	HNRNPU|K562	26
chr12	122980628	122981628	LINC00680|u87|ENSG00000182196|ES	chr12	122981141	122981204	FTO|K562	63
chr12	122980628	122981628	LINC00680|u87|ENSG00000182196|ES	chr12	122981114	122981155	EFTUD2|HepG2	41
chr12	122980628	122981628	LINC00680|u87|ENSG00000182196|ES	chr12	122981145	122981306	UCHL5|K562	161
chr12	122980628	122981628	LINC00680|u87|ENSG00000182196|ES	chr12	122980706	122980834	NCBP2|HepG2	128
chr12	122980628	122981628	LINC00680|u87|ENSG00000182196|ES	chr12	122980895	122980918	LSM11|K562	23
chr12	122980628	122981628	LINC00680|u87|ENSG00000182196|ES	chr12	122981464	122981487	LSM11|K562	23
chr12	122980628	122981628	LINC00680|u87|ENSG00000182196|ES	chr12	122981579	122981609	U2AF2|HepG2	30
chr12	122980628	122981628	LINC00680|u87|ENSG00000182196|ES	chr12	122980758	122980807	GRWD1|HepG2	49
chr12	122980628	122981628	LINC00680|u87|ENSG00000182196|ES	chr12	122980884	122980917	RBM5|HepG2	33
chr12	122980628	122981628	LINC00680|u87|ENSG00000182196|ES	chr12	122981024	122981065	LIN28B|HepG2	41
chr12	122980628	122981628	LINC00680|u87|ENSG00000182196|ES	chr12	122981344	122981401	PRPF8|HepG2	57
chr12	122980628	122981628	LINC00680|u87|ENSG00000182196|ES	chr12	122981239	122981262	TARDBP|K562	23
chr12	122980628	122981628	LINC00680|u87|ENSG00000182196|ES	chr12	122980970	122981051	FAM120A|HepG2	81
chr12	122980628	122981628	LINC00680|u87|ENSG00000182196|ES	chr12	122980998	122981045	NKRF|HepG2	47
chr12	122980628	122981628	LINC00680|u87|ENSG00000182196|ES	chr12	122980809	122980828	SF3B4|HepG2	19
chr12	122980628	122981628	LINC00680|u87|ENSG00000182196|ES	chr12	122981208	122981297	UCHL5|HepG2	89
chr12	122980628	122981628	LINC00680|u87|ENSG00000182196|ES	chr12	122981594	122981621	SND1|K562	27
chr12	122980628	122981628	LINC00680|u87|ENSG00000182196|ES	chr12	122981292	122981344	KHSRP|K562	52
chr12	122980628	122981628	LINC00680|u87|ENSG00000182196|ES	chr12	122980879	122980951	CSTF2T|K562	72
chr12	122980628	122981628	LINC00680|u87|ENSG00000182196|ES	chr12	122981210	122981231	HNRNPUL1|HepG2	21
chr12	122980628	122981628	LINC00680|u87|ENSG00000182196|ES	chr12	122980834	122980917	AKAP8L|K562	83
chr12	122980628	122981628	LINC00680|u87|ENSG00000182196|ES	chr12	122981118	122981186	DHX30|HepG2	68
chr12	122980628	122981628	LINC00680|u87|ENSG00000182196|ES	chr12	122980980	122981049	DDX55|HepG2	69
chr12	122980628	122981628	LINC00680|u87|ENSG00000182196|ES	chr12	122981268	122981321	BUD13|K562	53
chr12	122980628	122981628	LINC00680|u87|ENSG00000182196|ES	chr12	122981497	122981508	CPSF6|K562	11
chr12	122980628	122981628	LINC00680|u87|ENSG00000182196|ES	chr12	122981170	122981203	PPIL4|K562	33
chr12	122980628	122981628	LINC00680|u87|ENSG00000182196|ES	chr12	122981126	122981205	DDX3X|HepG2	79
chr12	122980628	122981628	LINC00680|u87|ENSG00000182196|ES	chr12	122980704	122980743	SRSF7|HepG2	39
chr12	122980628	122981628	LINC00680|u87|ENSG00000182196|ES	chr12	122980892	122980915	PTBP1|HepG2	23
chr12	122980628	122981628	LINC00680|u87|ENSG00000182196|ES	chr12	122981283	122981291	IGF2BP1|HepG2	8
chr12	122980628	122981628	LINC00680|u87|ENSG00000182196|ES	chr12	122980897	122980911	TBRG4|K562	14
chr12	122980628	122981628	LINC00680|u87|ENSG00000182196|ES	chr12	122980697	122980811	DDX3X|HepG2	114
chr12	122980628	122981628	LINC00680|u87|ENSG00000182196|ES	chr12	122980805	122980848	GTF2F1|K562	43
chr12	122980628	122981628	LINC00680|u87|ENSG00000182196|ES	chr12	122981487	122981516	GTF2F1|K562	29
chr12	122980628	122981628	LINC00680|u87|ENSG00000182196|ES	chr12	122980880	122980901	DDX55|K562	21
chr12	122980628	122981628	LINC00680|u87|ENSG00000182196|ES	chr12	122981053	122981123	SF3B4|HepG2	70
chr12	122980628	122981628	LINC00680|u87|ENSG00000182196|ES	chr12	122980741	122980794	CSTF2T|K562	53
chr12	122980628	122981628	LINC00680|u87|ENSG00000182196|ES	chr12	122981152	122981200	HLTF|K562	48
chr12	122980628	122981628	LINC00680|u87|ENSG00000182196|ES	chr12	122981004	122981021	CSTF2T|K562	17
chr12	122980628	122981628	LINC00680|u87|ENSG00000182196|ES	chr12	122981546	122981595	LSM11|K562	49
chr12	122980628	122981628	LINC00680|u87|ENSG00000182196|ES	chr12	122981030	122981073	RBM5|HepG2	43
chr12	122980628	122981628	LINC00680|u87|ENSG00000182196|ES	chr12	122980851	122980925	XPO5|HepG2	74
chr12	122980628	122981628	LINC00680|u87|ENSG00000182196|ES	chr12	122981214	122981290	YBX3|K562	76
chr12	122980628	122981628	LINC00680|u87|ENSG00000182196|ES	chr12	122981502	122981538	SF3B4|K562	36
chr12	122980628	122981628	LINC00680|u87|ENSG00000182196|ES	chr12	122981496	122981556	RBM5|HepG2	60
chr12	122980628	122981628	LINC00680|u87|ENSG00000182196|ES	chr12	122980991	122981041	CSTF2T|HepG2	50
chr12	122980628	122981628	LINC00680|u87|ENSG00000182196|ES	chr12	122980877	122980901	LSM11|K562	24
chr12	122980628	122981628	LINC00680|u87|ENSG00000182196|ES	chr12	122980885	122980925	TAF15|HepG2	40
chr12	122980628	122981628	LINC00680|u87|ENSG00000182196|ES	chr12	122981498	122981502	XRCC6|HepG2	4
chr12	122980628	122981628	LINC00680|u87|ENSG00000182196|ES	chr12	122981242	122981258	METAP2|K562	16
chr12	122980628	122981628	LINC00680|u87|ENSG00000182196|ES	chr12	122980886	122980915	GRWD1|HepG2	29
chr12	122980628	122981628	LINC00680|u87|ENSG00000182196|ES	chr12	122981120	122981210	EIF3D|HepG2	90
chr12	122980628	122981628	LINC00680|u87|ENSG00000182196|ES	chr12	122981421	122981442	HNRNPM|K562	21
chr12	122980628	122981628	LINC00680|u87|ENSG00000182196|ES	chr12	122981049	122981087	TIA1|K562	38
chr12	122980628	122981628	LINC00680|u87|ENSG00000182196|ES	chr12	122980898	122980912	SRSF9|HepG2	14
chr12	122980628	122981628	LINC00680|u87|ENSG00000182196|ES	chr12	122980889	122980928	CSTF2|HepG2	39
chr12	122980628	122981628	LINC00680|u87|ENSG00000182196|ES	chr12	122981155	122981225	SRSF1|HepG2	70
chr12	122980628	122981628	LINC00680|u87|ENSG00000182196|ES	chr12	122980809	122980844	YWHAG|K562	35
chr12	122980628	122981628	LINC00680|u87|ENSG00000182196|ES	chr12	122981602	122981644	ZRANB2|K562	26
chr12	122980628	122981628	LINC00680|u87|ENSG00000182196|ES	chr12	122981626	122981686	GEMIN5|K562	2
chr12	122980628	122981628	LINC00680|u87|ENSG00000182196|ES	chr12	122980968	122981001	AKAP8L|K562	33
chr12	122980628	122981628	LINC00680|u87|ENSG00000182196|ES	chr12	122981497	122981554	SF3B4|HepG2	57
chr12	122980628	122981628	LINC00680|u87|ENSG00000182196|ES	chr12	122980988	122981010	IGF2BP1|HepG2	22
chr12	122980628	122981628	LINC00680|u87|ENSG00000182196|ES	chr12	122980878	122980925	SF3B4|HepG2	47
chr12	122980628	122981628	LINC00680|u87|ENSG00000182196|ES	chr12	122981594	122981612	SUB1|HepG2	18
chr12	122980628	122981628	LINC00680|u87|ENSG00000182196|ES	chr12	122980902	122980916	HNRNPA1|HepG2	14
chr12	122980628	122981628	LINC00680|u87|ENSG00000182196|ES	chr12	122980815	122980855	CSTF2|HepG2	40
chr12	122980628	122981628	LINC00680|u87|ENSG00000182196|ES	chr12	122980740	122980788	GTF2F1|HepG2	48
chr12	122980628	122981628	LINC00680|u87|ENSG00000182196|ES	chr12	122981015	122981070	SLTM|K562	55
chr12	122980628	122981628	LINC00680|u87|ENSG00000182196|ES	chr12	122981379	122981432	HNRNPM|HepG2	53
chr12	122980628	122981628	LINC00680|u87|ENSG00000182196|ES	chr12	122980612	122980657	DGCR8|HepG2	29
chr12	122980628	122981628	LINC00680|u87|ENSG00000182196|ES	chr12	122981134	122981155	NCBP2|K562	21
chr12	122980628	122981628	LINC00680|u87|ENSG00000182196|ES	chr12	122980872	122980902	HNRNPM|HepG2	30
chr12	122980628	122981628	LINC00680|u87|ENSG00000182196|ES	chr12	122981151	122981243	DDX6|K562	92
chr12	122980628	122981628	LINC00680|u87|ENSG00000182196|ES	chr12	122980813	122980853	XRN2|K562	40
chr12	122980628	122981628	LINC00680|u87|ENSG00000182196|ES	chr12	122981014	122981060	RBFOX2|HepG2	46
chr12	122980628	122981628	LINC00680|u87|ENSG00000182196|ES	chr12	122980798	122980829	TAF15|HepG2	31
chr12	122980628	122981628	LINC00680|u87|ENSG00000182196|ES	chr12	122981018	122981028	XRCC6|HepG2	10
chr12	122980628	122981628	LINC00680|u87|ENSG00000182196|ES	chr12	122981535	122981558	PCBP2|HepG2	23
chr12	122980628	122981628	LINC00680|u87|ENSG00000182196|ES	chr12	122981121	122981156	U2AF2|K562	35
chr12	122980628	122981628	LINC00680|u87|ENSG00000182196|ES	chr12	122980887	122980926	PRPF8|HepG2	39
chr12	122980628	122981628	LINC00680|u87|ENSG00000182196|ES	chr12	122980879	122980929	UCHL5|HepG2	50
chr12	122980628	122981628	LINC00680|u87|ENSG00000182196|ES	chr12	122981573	122981629	U2AF2|K562	55
chr12	122980628	122981628	LINC00680|u87|ENSG00000182196|ES	chr12	122981386	122981411	HNRNPA1|K562	25
chr12	122980628	122981628	LINC00680|u87|ENSG00000182196|ES	chr12	122980771	122980827	SLTM|K562	56
chr12	122980628	122981628	LINC00680|u87|ENSG00000182196|ES	chr12	122980786	122980832	RBM15|HepG2	46
chr12	122980628	122981628	LINC00680|u87|ENSG00000182196|ES	chr12	122981362	122981383	UCHL5|K562	21
chr12	122980628	122981628	LINC00680|u87|ENSG00000182196|ES	chr12	122980800	122980836	SF3A3|HepG2	36
chr12	122980628	122981628	LINC00680|u87|ENSG00000182196|ES	chr12	122980873	122980940	RBFOX2|HepG2	67
chr12	122980628	122981628	LINC00680|u87|ENSG00000182196|ES	chr12	122980997	122981049	TAF15|HepG2	52
chr12	122980628	122981628	LINC00680|u87|ENSG00000182196|ES	chr12	122980989	122981028	PRPF8|HepG2	39
chr12	122980628	122981628	LINC00680|u87|ENSG00000182196|ES	chr12	122981018	122981052	FKBP4|HepG2	34
chr12	122980628	122981628	LINC00680|u87|ENSG00000182196|ES	chr12	122980786	122980814	LARP7|K562	28
chr12	122980628	122981628	LINC00680|u87|ENSG00000182196|ES	chr12	122981260	122981308	RBM22|HepG2	48
chr12	122980628	122981628	LINC00680|u87|ENSG00000182196|ES	chr12	122981012	122981030	LARP4|HepG2	18
chr12	122980628	122981628	LINC00680|u87|ENSG00000182196|ES	chr12	122980885	122980933	XRN2|HepG2	48
chr12	122980628	122981628	LINC00680|u87|ENSG00000182196|ES	chr12	122981576	122981602	SUPV3L1|HepG2	26
chr12	122980628	122981628	LINC00680|u87|ENSG00000182196|ES	chr12	122981505	122981601	RBM5|HepG2	96
chr12	122980628	122981628	LINC00680|u87|ENSG00000182196|ES	chr12	122981591	122981624	GRWD1|HepG2	33
chr12	122980628	122981628	LINC00680|u87|ENSG00000182196|ES	chr12	122981597	122981632	PPIG|HepG2	31
chr12	122980628	122981628	LINC00680|u87|ENSG00000182196|ES	chr12	122981025	122981054	RBM22|HepG2	29
chr12	122980628	122981628	LINC00680|u87|ENSG00000182196|ES	chr12	122981337	122981371	GRWD1|HepG2	34
chr12	122980628	122981628	LINC00680|u87|ENSG00000182196|ES	chr12	122981118	122981213	FASTKD2|HepG2	95
chr12	122980628	122981628	LINC00680|u87|ENSG00000182196|ES	chr12	122981598	122981619	EXOSC5|K562	21
chr12	122980628	122981628	LINC00680|u87|ENSG00000182196|ES	chr12	122981128	122981150	HNRNPM|K562	22
chr12	122980628	122981628	LINC00680|u87|ENSG00000182196|ES	chr12	122980998	122981049	GTF2F1|HepG2	51
chr12	122980628	122981628	LINC00680|u87|ENSG00000182196|ES	chr12	122980882	122980910	EIF3D|HepG2	28
chr12	122980628	122981628	LINC00680|u87|ENSG00000182196|ES	chr12	122980879	122980942	SLTM|K562	63
chr12	122980628	122981628	LINC00680|u87|ENSG00000182196|ES	chr12	122980743	122980791	UCHL5|HepG2	48
chr12	122980628	122981628	LINC00680|u87|ENSG00000182196|ES	chr12	122980820	122980852	TIA1|K562	32
chr12	122980628	122981628	LINC00680|u87|ENSG00000182196|ES	chr12	122980753	122980811	XRN2|K562	58
chr12	122980628	122981628	LINC00680|u87|ENSG00000182196|ES	chr12	122980781	122980784	SLTM|K562	3
chr12	122980628	122981628	LINC00680|u87|ENSG00000182196|ES	chr12	122981239	122981250	LIN28B|K562	11
chr12	122980628	122981628	LINC00680|u87|ENSG00000182196|ES	chr12	122981019	122981027	GEMIN5|K562	8
chr12	122980628	122981628	LINC00680|u87|ENSG00000182196|ES	chr12	122980889	122980935	RBM5|HepG2	46
chr12	122980628	122981628	LINC00680|u87|ENSG00000182196|ES	chr12	122980781	122980840	FTO|K562	59
chr12	122980628	122981628	LINC00680|u87|ENSG00000182196|ES	chr12	122980887	122980905	NCBP2|HepG2	18
chr12	122980628	122981628	LINC00680|u87|ENSG00000182196|ES	chr12	122980889	122980905	DHX30|K562	16
chr12	122980628	122981628	LINC00680|u87|ENSG00000182196|ES	chr12	122980897	122980910	EFTUD2|HepG2	13
chr12	122980628	122981628	LINC00680|u87|ENSG00000182196|ES	chr12	122980872	122980930	PCBP2|HepG2	58
chr1	145926308	145927308	LINC00680|u87|ENSG00000265241|ES	chr1	145926999	145927081	AKAP8L|K562	82
chr1	145926308	145927308	LINC00680|u87|ENSG00000265241|ES	chr1	145927075	145927078	SRSF1|HepG2	3
chr1	145926308	145927308	LINC00680|u87|ENSG00000265241|ES	chr1	145926808	145926810	IGF2BP2|K562	2
chr1	145926308	145927308	LINC00680|u87|ENSG00000265241|ES	chr1	145926832	145926876	RBFOX2|K562	44
chr1	145926308	145927308	LINC00680|u87|ENSG00000265241|ES	chr1	145927014	145927044	NCBP2|K562	30
chr1	145926308	145927308	LINC00680|u87|ENSG00000265241|ES	chr1	145927024	145927065	EFTUD2|HepG2	41
chr1	145926308	145927308	LINC00680|u87|ENSG00000265241|ES	chr1	145927233	145927259	TIA1|K562	26
chr1	145926308	145927308	LINC00680|u87|ENSG00000265241|ES	chr1	145926808	145926850	DROSHA|K562	42
chr1	145926308	145927308	LINC00680|u87|ENSG00000265241|ES	chr1	145926592	145926629	CAPRIN1|HEK293	37
chr1	145926308	145927308	LINC00680|u87|ENSG00000265241|ES	chr1	145926875	145926933	SF3A3|HepG2	58
chr1	145926308	145927308	LINC00680|u87|ENSG00000265241|ES	chr1	145926559	145926598	ZNF622|K562	39
chr1	145926308	145927308	LINC00680|u87|ENSG00000265241|ES	chr1	145926605	145926624	FASTKD2|K562	19
chr1	145926308	145927308	LINC00680|u87|ENSG00000265241|ES	chr1	145927018	145927052	NCBP2|HepG2	34
chr1	145926308	145927308	LINC00680|u87|ENSG00000265241|ES	chr1	145927018	145927026	DDX55|HepG2	8
chr1	145926308	145927308	LINC00680|u87|ENSG00000265241|ES	chr1	145926803	145926863	SRSF1|K562	60
chr1	145926308	145927308	LINC00680|u87|ENSG00000265241|ES	chr1	145927026	145927078	SRSF1|K562	52
chr1	145926308	145927308	LINC00680|u87|ENSG00000265241|ES	chr1	145926863	145926887	SRSF7|K562	24
chr1	145926308	145927308	LINC00680|u87|ENSG00000265241|ES	chr1	145927050	145927079	LSM11|K562	29
chr1	145926308	145927308	LINC00680|u87|ENSG00000265241|ES	chr1	145927021	145927044	CDC40|HepG2	23
chr1	145926308	145927308	LINC00680|u87|ENSG00000265241|ES	chr1	145927124	145927146	HNRNPA1|K562	22
chr1	145926308	145927308	LINC00680|u87|ENSG00000265241|ES	chr1	145926659	145926755	HNRNPA1|K562	96
chr1	145926308	145927308	LINC00680|u87|ENSG00000265241|ES	chr1	145926807	145926850	UCHL5|HepG2	43
chr1	145926308	145927308	LINC00680|u87|ENSG00000265241|ES	chr1	145927018	145927049	LIN28B|HepG2	31
chr1	145926308	145927308	LINC00680|u87|ENSG00000265241|ES	chr1	145926805	145926836	HLTF|K562	31
chr1	145926308	145927308	LINC00680|u87|ENSG00000265241|ES	chr1	145926637	145926641	AGGF1|HepG2	4
chr1	145926308	145927308	LINC00680|u87|ENSG00000265241|ES	chr1	145927053	145927080	IGF2BP1|K562	27
chr1	145926308	145927308	LINC00680|u87|ENSG00000265241|ES	chr1	145927041	145927086	SMNDC1|K562	45
chr1	145926308	145927308	LINC00680|u87|ENSG00000265241|ES	chr1	145927012	145927078	PPIL4|K562	66
chr1	145926308	145927308	LINC00680|u87|ENSG00000265241|ES	chr1	145927075	145927078	DDX3X|HepG2	3
chr1	145926308	145927308	LINC00680|u87|ENSG00000265241|ES	chr1	145927027	145927078	DDX3X|K562	51
chr1	145926308	145927308	LINC00680|u87|ENSG00000265241|ES	chr1	145926807	145926844	XRN2|K562	37
chr1	145926308	145927308	LINC00680|u87|ENSG00000265241|ES	chr1	145926603	145926617	TBRG4|HepG2	14
chr1	145926308	145927308	LINC00680|u87|ENSG00000265241|ES	chr1	145927014	145927079	UCHL5|HepG2	65
chr1	145926308	145927308	LINC00680|u87|ENSG00000265241|ES	chr1	145927051	145927079	HNRNPL|K562	28
chr1	145926308	145927308	LINC00680|u87|ENSG00000265241|ES	chr1	145927017	145927058	DDX6|K562	41
chr1	145926308	145927308	LINC00680|u87|ENSG00000265241|ES	chr1	145926543	145926613	SRSF1|K562	70
chr1	145926308	145927308	LINC00680|u87|ENSG00000265241|ES	chr1	145926606	145926632	U2AF1|K562	26
chr1	145926308	145927308	LINC00680|u87|ENSG00000265241|ES	chr1	145926806	145926833	TRA2A|K562	27
chr1	145926308	145927308	LINC00680|u87|ENSG00000265241|ES	chr1	145927049	145927078	RPS3|K562	29
chr1	145926308	145927308	LINC00680|u87|ENSG00000265241|ES	chr1	145927034	145927081	RBFOX2|K562	47
chr1	145926308	145927308	LINC00680|u87|ENSG00000265241|ES	chr1	145926829	145927016	PRPF8|K562	187
chr1	145926308	145927308	LINC00680|u87|ENSG00000265241|ES	chr1	145927017	145927044	U2AF1|K562	27
chr1	145926308	145927308	LINC00680|u87|ENSG00000265241|ES	chr1	145926801	145926828	TBRG4|K562	27
chr1	145926308	145927308	LINC00680|u87|ENSG00000265241|ES	chr1	145926487	145926596	PTBP1|K562	109
chr1	145926308	145927308	LINC00680|u87|ENSG00000265241|ES	chr1	145926848	145926890	TRA2A|K562	42
chr1	145926308	145927308	LINC00680|u87|ENSG00000265241|ES	chr1	145927055	145927097	EFTUD2|HepG2	42
chr1	145926308	145927308	LINC00680|u87|ENSG00000265241|ES	chr1	145926549	145926606	UCHL5|K562	57
chr1	145926308	145927308	LINC00680|u87|ENSG00000265241|ES	chr1	145926608	145926649	DDX24|K562	41
chr1	145926308	145927308	LINC00680|u87|ENSG00000265241|ES	chr1	145926548	145926602	GRWD1|HepG2	54
chr1	145926308	145927308	LINC00680|u87|ENSG00000265241|ES	chr1	145926866	145926889	PPIG|HepG2	23
chr1	145926308	145927308	LINC00680|u87|ENSG00000265241|ES	chr1	145926584	145926637	U2AF2|K562	53
chr1	145926308	145927308	LINC00680|u87|ENSG00000265241|ES	chr1	145927041	145927078	UCHL5|K562	37
chr1	145926308	145927308	LINC00680|u87|ENSG00000265241|ES	chr1	145926546	145926619	FXR1|K562	73
chr1	145926308	145927308	LINC00680|u87|ENSG00000265241|ES	chr1	145926557	145926619	LIN28B|HepG2	62
chr1	145926308	145927308	LINC00680|u87|ENSG00000265241|ES	chr1	145926556	145926605	LARP4|HepG2	49
chr1	145926308	145927308	LINC00680|u87|ENSG00000265241|ES	chr1	145926952	145926975	BUD13|K562	23
chr1	145926308	145927308	LINC00680|u87|ENSG00000265241|ES	chr1	145926851	145926891	UCHL5|HepG2	40
chr1	145926308	145927308	LINC00680|u87|ENSG00000265241|ES	chr1	145926606	145926683	SMNDC1|K562	77
chr1	145926308	145927308	LINC00680|u87|ENSG00000265241|ES	chr1	145926808	145926844	AARS|K562	36
chr1	145926308	145927308	LINC00680|u87|ENSG00000265241|ES	chr1	145927010	145927040	UCHL5|HepG2	30
chr1	145926308	145927308	LINC00680|u87|ENSG00000265241|ES	chr1	145926930	145926975	CPSF6|K562	45
chr1	145926308	145927308	LINC00680|u87|ENSG00000265241|ES	chr1	145926855	145926887	IGF2BP2|K562	32
chr1	145926308	145927308	LINC00680|u87|ENSG00000265241|ES	chr1	145926808	145926813	TBRG4|HepG2	5
chr1	145926308	145927308	LINC00680|u87|ENSG00000265241|ES	chr1	145926906	145926970	RBM5|HepG2	64
chr1	145926308	145927308	LINC00680|u87|ENSG00000265241|ES	chr1	145926590	145926646	U2AF2|HepG2	56
chr1	145926308	145927308	LINC00680|u87|ENSG00000265241|ES	chr1	145927030	145927071	DGCR8|HepG2	41
chr1	145926308	145927308	LINC00680|u87|ENSG00000265241|ES	chr1	145926599	145926603	TBRG4|HepG2	4
chr1	145926308	145927308	LINC00680|u87|ENSG00000265241|ES	chr1	145926807	145926810	FMR1|K562	3
chr1	145926308	145927308	LINC00680|u87|ENSG00000265241|ES	chr1	145926732	145926749	FASTKD2|K562	17
chr1	145926308	145927308	LINC00680|u87|ENSG00000265241|ES	chr1	145926808	145926829	YBX3|K562	21
chr1	145926308	145927308	LINC00680|u87|ENSG00000265241|ES	chr1	145926810	145926839	RBM15|K562	29
chr1	145926308	145927308	LINC00680|u87|ENSG00000265241|ES	chr1	145927067	145927078	ZNF622|K562	11
chr1	145926308	145927308	LINC00680|u87|ENSG00000265241|ES	chr1	145927062	145927078	QKI|K562	16
chr1	145926308	145927308	LINC00680|u87|ENSG00000265241|ES	chr1	145927042	145927078	AARS|K562	36
chr1	145926308	145927308	LINC00680|u87|ENSG00000265241|ES	chr1	145927021	145927039	TRA2A|K562	18
chr1	145926308	145927308	LINC00680|u87|ENSG00000265241|ES	chr1	145926863	145926885	U2AF2|K562	22
chr1	145926308	145927308	LINC00680|u87|ENSG00000265241|ES	chr1	145926874	145926887	FMR1|K562	13
chr1	145926308	145927308	LINC00680|u87|ENSG00000265241|ES	chr1	145927019	145927084	DDX55|K562	65
chr1	145926308	145927308	LINC00680|u87|ENSG00000265241|ES	chr1	145926931	145926984	SF3B4|HepG2	53
chr1	145926308	145927308	LINC00680|u87|ENSG00000265241|ES	chr1	145927063	145927083	DDX42|K562	20
chr1	145926308	145927308	LINC00680|u87|ENSG00000265241|ES	chr1	145927184	145927230	RBM22|HepG2	46
chr1	145926308	145927308	LINC00680|u87|ENSG00000265241|ES	chr1	145926925	145927043	U2AF1|K562	118
chr1	145926308	145927308	LINC00680|u87|ENSG00000265241|ES	chr1	145926535	145926622	TRA2A|K562	87
chr1	145926308	145927308	LINC00680|u87|ENSG00000265241|ES	chr1	145926567	145926612	ZNF622|K562	45
chr1	145926308	145927308	LINC00680|u87|ENSG00000265241|ES	chr1	145927022	145927069	SRSF1|K562	47
chr1	145926308	145927308	LINC00680|u87|ENSG00000265241|ES	chr1	145926867	145926887	FXR2|K562	20
chr1	145926308	145927308	LINC00680|u87|ENSG00000265241|ES	chr1	145926809	145926847	BUD13|K562	38
chr1	145926308	145927308	LINC00680|u87|ENSG00000265241|ES	chr1	145927017	145927041	YWHAG|K562	24
chr1	145926308	145927308	LINC00680|u87|ENSG00000265241|ES	chr1	145927069	145927078	NONO|K562	9
chr1	145926308	145927308	LINC00680|u87|ENSG00000265241|ES	chr1	145926856	145926890	U2AF1|K562	34
chr1	145926308	145927308	LINC00680|u87|ENSG00000265241|ES	chr1	145927039	145927080	NPM1|K562	41
chr1	145926308	145927308	LINC00680|u87|ENSG00000265241|ES	chr1	145927010	145927049	FTO|K562	39
chr1	145926308	145927308	LINC00680|u87|ENSG00000265241|ES	chr1	145927017	145927071	EIF3D|HepG2	54
chr1	145926308	145927308	LINC00680|u87|ENSG00000265241|ES	chr1	145926553	145926619	YBX3|K562	66
chr1	145926308	145927308	LINC00680|u87|ENSG00000265241|ES	chr1	145926877	145926887	SND1|K562	10
chr1	145926308	145927308	LINC00680|u87|ENSG00000265241|ES	chr1	145926808	145926828	IGF2BP2|K562	20
chr1	145926308	145927308	LINC00680|u87|ENSG00000265241|ES	chr1	145926643	145926658	PPIL4|K562	15
chr1	145926308	145927308	LINC00680|u87|ENSG00000265241|ES	chr1	145926813	145926853	TAF15|HepG2	40
chr1	145926308	145927308	LINC00680|u87|ENSG00000265241|ES	chr1	145926922	145926967	U2AF2|K562	45
chr1	145926308	145927308	LINC00680|u87|ENSG00000265241|ES	chr1	145927035	145927078	EIF3D|HepG2	43
chr1	145926308	145927308	LINC00680|u87|ENSG00000265241|ES	chr1	145926853	145926891	ZNF622|K562	38
chr1	145926308	145927308	LINC00680|u87|ENSG00000265241|ES	chr1	145926861	145926888	TROVE2|HepG2	27
chr1	145926308	145927308	LINC00680|u87|ENSG00000265241|ES	chr1	145927000	145927054	IGF2BP3|HepG2	54
chr1	145926308	145927308	LINC00680|u87|ENSG00000265241|ES	chr1	145926914	145926957	NCBP2|K562	43
chr1	145926308	145927308	LINC00680|u87|ENSG00000265241|ES	chr1	145926862	145926909	LARP4|K562	47
chr1	145926308	145927308	LINC00680|u87|ENSG00000265241|ES	chr1	145927016	145927078	XRN2|K562	62
chr1	145926308	145927308	LINC00680|u87|ENSG00000265241|ES	chr1	145927146	145927158	TIA1|K562	12
chr1	145926308	145927308	LINC00680|u87|ENSG00000265241|ES	chr1	145926558	145926599	SRSF1|K562	41
chr1	145926308	145927308	LINC00680|u87|ENSG00000265241|ES	chr1	145926932	145926991	DDX42|K562	59
chr1	145926308	145927308	LINC00680|u87|ENSG00000265241|ES	chr1	145927020	145927048	IGF2BP3|HepG2	28
chr1	145926308	145927308	LINC00680|u87|ENSG00000265241|ES	chr1	145926593	145926661	SMNDC1|K562	68
chr1	145926308	145927308	LINC00680|u87|ENSG00000265241|ES	chr1	145926827	145926903	XRCC6|K562	76
chr1	145926308	145927308	LINC00680|u87|ENSG00000265241|ES	chr1	145926844	145926882	GEMIN5|K562	38
chr1	145926308	145927308	LINC00680|u87|ENSG00000265241|ES	chr1	145927017	145927078	TARDBP|K562	61
chr1	145926308	145927308	LINC00680|u87|ENSG00000265241|ES	chr1	145926970	145927058	PRPF8|K562	88
chr1	145926308	145927308	LINC00680|u87|ENSG00000265241|ES	chr1	145926917	145926970	U2AF1|K562	53
chr1	145926308	145927308	LINC00680|u87|ENSG00000265241|ES	chr1	145927016	145927060	AGGF1|HepG2	44
chr1	145926308	145927308	LINC00680|u87|ENSG00000265241|ES	chr1	145927017	145927024	FMR1|K562	7
chr1	145926308	145927308	LINC00680|u87|ENSG00000265241|ES	chr1	145926546	145926614	YBX3|K562	68
chr1	145926308	145927308	LINC00680|u87|ENSG00000265241|ES	chr1	145926871	145926879	RBM15|K562	8
chr1	145926308	145927308	LINC00680|u87|ENSG00000265241|ES	chr1	145927074	145927078	SAFB2|K562	4
chr1	145926308	145927308	LINC00680|u87|ENSG00000265241|ES	chr1	145926558	145926597	NKRF|HepG2	39
chr1	145926308	145927308	LINC00680|u87|ENSG00000265241|ES	chr1	145927127	145927167	FASTKD2|K562	40
chr1	145926308	145927308	LINC00680|u87|ENSG00000265241|ES	chr1	145926873	145926887	NPM1|K562	14
chr1	145926308	145927308	LINC00680|u87|ENSG00000265241|ES	chr1	145926800	145926883	SRSF1|K562	83
chr1	145926308	145927308	LINC00680|u87|ENSG00000265241|ES	chr1	145927025	145927131	SF3B4|K562	106
chr1	145926308	145927308	LINC00680|u87|ENSG00000265241|ES	chr1	145926547	145926607	DDX42|K562	60
chr1	145926308	145927308	LINC00680|u87|ENSG00000265241|ES	chr1	145926562	145926593	AGGF1|K562	31
chr1	145926308	145927308	LINC00680|u87|ENSG00000265241|ES	chr1	145926574	145926609	AKAP8L|K562	35
chr1	145926308	145927308	LINC00680|u87|ENSG00000265241|ES	chr1	145926927	145926963	CPSF6|K562	36
chr1	145926308	145927308	LINC00680|u87|ENSG00000265241|ES	chr1	145927049	145927078	TBRG4|K562	29
chr1	145926308	145927308	LINC00680|u87|ENSG00000265241|ES	chr1	145926915	145926966	U2AF2|K562	51
chr1	145926308	145927308	LINC00680|u87|ENSG00000265241|ES	chr1	145926548	145926609	SND1|K562	61
chr1	145926308	145927308	LINC00680|u87|ENSG00000265241|ES	chr1	145927016	145927055	GTF2F1|K562	39
chr1	145926308	145927308	LINC00680|u87|ENSG00000265241|ES	chr1	145927290	145927320	GPKOW|K562	18
chr1	145926308	145927308	LINC00680|u87|ENSG00000265241|ES	chr1	145927016	145927064	FXR1|K562	48
chr1	145926308	145927308	LINC00680|u87|ENSG00000265241|ES	chr1	145926934	145926957	ZNF622|K562	23
chr1	145926308	145927308	LINC00680|u87|ENSG00000265241|ES	chr1	145926551	145926606	IGF2BP3|HepG2	55
chr1	145926308	145927308	LINC00680|u87|ENSG00000265241|ES	chr1	145926606	145926617	GRWD1|HepG2	11
chr1	145926308	145927308	LINC00680|u87|ENSG00000265241|ES	chr1	145926548	145926614	XRN2|K562	66
chr1	145926308	145927308	LINC00680|u87|ENSG00000265241|ES	chr1	145927017	145927031	SND1|HepG2	14
chr1	145926308	145927308	LINC00680|u87|ENSG00000265241|ES	chr1	145927042	145927078	DDX24|K562	36
chr1	145926308	145927308	LINC00680|u87|ENSG00000265241|ES	chr1	145926941	145926988	RPS5|HepG2	47
chr1	145926308	145927308	LINC00680|u87|ENSG00000265241|ES	chr1	145926915	145926975	TRA2A|K562	60
chr1	145926308	145927308	LINC00680|u87|ENSG00000265241|ES	chr1	145926856	145926891	DGCR8|K562	35
chr1	145926308	145927308	LINC00680|u87|ENSG00000265241|ES	chr1	145926917	145926991	RBM5|HepG2	74
chr1	145926308	145927308	LINC00680|u87|ENSG00000265241|ES	chr1	145927132	145927152	GTF2F1|HepG2	20
chr1	145926308	145927308	LINC00680|u87|ENSG00000265241|ES	chr1	145927217	145927277	EFTUD2|K562	60
chr1	145926308	145927308	LINC00680|u87|ENSG00000265241|ES	chr1	145926853	145926889	PPIG|HepG2	36
chr1	145926308	145927308	LINC00680|u87|ENSG00000265241|ES	chr1	145927027	145927078	IGF2BP1|K562	51
chr1	145926308	145927308	LINC00680|u87|ENSG00000265241|ES	chr1	145927046	145927078	GRWD1|HepG2	32
chr1	145926308	145927308	LINC00680|u87|ENSG00000265241|ES	chr1	145927233	145927262	HNRNPUL1|K562	29
chr1	145926308	145927308	LINC00680|u87|ENSG00000265241|ES	chr1	145927068	145927078	UCHL5|K562	10
chr1	145926308	145927308	LINC00680|u87|ENSG00000265241|ES	chr1	145927074	145927086	GPKOW|K562	12
chr1	145926308	145927308	LINC00680|u87|ENSG00000265241|ES	chr1	145926999	145927076	PPIG|HepG2	77
chr1	145926308	145927308	LINC00680|u87|ENSG00000265241|ES	chr1	145927023	145927039	YBX3|K562	16
chr1	145926308	145927308	LINC00680|u87|ENSG00000265241|ES	chr1	145926926	145926963	RBM22|HepG2	37
chr1	145926308	145927308	LINC00680|u87|ENSG00000265241|ES	chr1	145926554	145926605	FXR2|K562	51
chr1	145926308	145927308	LINC00680|u87|ENSG00000265241|ES	chr1	145927051	145927088	U2AF2|HepG2	37
chr1	145926308	145927308	LINC00680|u87|ENSG00000265241|ES	chr1	145927279	145927280	GPKOW|K562	1
chr1	145926308	145927308	LINC00680|u87|ENSG00000265241|ES	chr1	145926984	145927035	PRPF8|HepG2	51
chr1	145926308	145927308	LINC00680|u87|ENSG00000265241|ES	chr1	145927017	145927036	DROSHA|K562	19
chr1	145926308	145927308	LINC00680|u87|ENSG00000265241|ES	chr1	145927017	145927067	NCBP2|K562	50
chr1	145926308	145927308	LINC00680|u87|ENSG00000265241|ES	chr1	145926911	145926981	EFTUD2|HepG2	70
chr1	145926308	145927308	LINC00680|u87|ENSG00000265241|ES	chr1	145926847	145926894	AGGF1|HepG2	47
chr1	145926308	145927308	LINC00680|u87|ENSG00000265241|ES	chr1	145926542	145926606	GRWD1|HepG2	64
chr1	145926308	145927308	LINC00680|u87|ENSG00000265241|ES	chr1	145927069	145927077	ZNF622|K562	8
chr1	145926308	145927308	LINC00680|u87|ENSG00000265241|ES	chr1	145927050	145927079	RBM15|HepG2	29
chr1	145926308	145927308	LINC00680|u87|ENSG00000265241|ES	chr1	145927017	145927026	TRA2A|HepG2	9
chr1	145926308	145927308	LINC00680|u87|ENSG00000265241|ES	chr1	145927004	145927035	EFTUD2|HepG2	31
chr1	145926308	145927308	LINC00680|u87|ENSG00000265241|ES	chr1	145926617	145926619	LIN28B|K562	2
chr1	145926308	145927308	LINC00680|u87|ENSG00000265241|ES	chr1	145927014	145927081	FTO|K562	67
chr1	145926308	145927308	LINC00680|u87|ENSG00000265241|ES	chr1	145926873	145926890	TARDBP|K562	17
chr1	145926308	145927308	LINC00680|u87|ENSG00000265241|ES	chr1	145927070	145927077	HLTF|K562	7
chr1	145926308	145927308	LINC00680|u87|ENSG00000265241|ES	chr1	145927071	145927078	SLTM|HepG2	7
chr1	145926308	145927308	LINC00680|u87|ENSG00000265241|ES	chr1	145926899	145926949	AGGF1|HepG2	50
chr1	145926308	145927308	LINC00680|u87|ENSG00000265241|ES	chr1	145927020	145927054	LARP4|HepG2	34
chr1	145926308	145927308	LINC00680|u87|ENSG00000265241|ES	chr1	145926957	145927045	PRPF8|HepG2	88
chr1	145926308	145927308	LINC00680|u87|ENSG00000265241|ES	chr1	145926846	145926866	NCBP2|K562	20
chr1	145926308	145927308	LINC00680|u87|ENSG00000265241|ES	chr1	145926865	145926885	NCBP2|HepG2	20
chr1	145926308	145927308	LINC00680|u87|ENSG00000265241|ES	chr1	145926566	145926592	TARDBP|K562	26
chr1	145926308	145927308	LINC00680|u87|ENSG00000265241|ES	chr1	145926858	145926887	DDX6|K562	29
chr1	145926308	145927308	LINC00680|u87|ENSG00000265241|ES	chr1	145926868	145926885	EIF4G2|K562	17
chr1	145926308	145927308	LINC00680|u87|ENSG00000265241|ES	chr1	145927001	145927059	CSTF2T|K562	58
chr1	145926308	145927308	LINC00680|u87|ENSG00000265241|ES	chr1	145927010	145927041	NOL12|HepG2	31
chr1	145926308	145927308	LINC00680|u87|ENSG00000265241|ES	chr1	145927059	145927077	AGGF1|K562	18
chr1	145926308	145927308	LINC00680|u87|ENSG00000265241|ES	chr1	145927024	145927080	DDX55|K562	56
chr1	145926308	145927308	LINC00680|u87|ENSG00000265241|ES	chr1	145926813	145926861	SRSF1|HepG2	48
chr1	145926308	145927308	LINC00680|u87|ENSG00000265241|ES	chr1	145927018	145927079	METAP2|K562	61
chr1	145926308	145927308	LINC00680|u87|ENSG00000265241|ES	chr1	145927043	145927082	NKRF|HepG2	39
chr1	145926308	145927308	LINC00680|u87|ENSG00000265241|ES	chr1	145926858	145926889	NCBP2|K562	31
chr1	145926308	145927308	LINC00680|u87|ENSG00000265241|ES	chr1	145927049	145927078	RPS5|K562	29
chr1	145926308	145927308	LINC00680|u87|ENSG00000265241|ES	chr1	145926547	145926610	RBM15|K562	63
chr1	145926308	145927308	LINC00680|u87|ENSG00000265241|ES	chr1	145926807	145926841	UCHL5|K562	34
chr1	145926308	145927308	LINC00680|u87|ENSG00000265241|ES	chr1	145927066	145927078	HLTF|K562	12
chr1	145926308	145927308	LINC00680|u87|ENSG00000265241|ES	chr1	145927007	145927088	GPKOW|K562	81
chr1	145926308	145927308	LINC00680|u87|ENSG00000265241|ES	chr1	145926959	145926970	U2AF1|HepG2	11
chr1	145926308	145927308	LINC00680|u87|ENSG00000265241|ES	chr1	145927004	145927023	U2AF2|K562	19
chr1	145926308	145927308	LINC00680|u87|ENSG00000265241|ES	chr1	145927034	145927079	CPSF6|K562	45
chr1	145926308	145927308	LINC00680|u87|ENSG00000265241|ES	chr1	145926917	145926998	TAF15|HepG2	81
chr1	145926308	145927308	LINC00680|u87|ENSG00000265241|ES	chr1	145927017	145927050	RBM15|K562	33
chr1	145926308	145927308	LINC00680|u87|ENSG00000265241|ES	chr1	145926938	145926984	XRN2|HepG2	46
chr1	145926308	145927308	LINC00680|u87|ENSG00000265241|ES	chr1	145926926	145926951	RPS5|K562	25
chr1	145926308	145927308	LINC00680|u87|ENSG00000265241|ES	chr1	145926808	145926827	TNRC6A|K562	19
chr1	145926308	145927308	LINC00680|u87|ENSG00000265241|ES	chr1	145926868	145926888	EIF4G2|K562	20
chr1	145926308	145927308	LINC00680|u87|ENSG00000265241|ES	chr1	145926863	145926889	SAFB2|K562	26
chr1	145926308	145927308	LINC00680|u87|ENSG00000265241|ES	chr1	145927016	145927049	SLTM|K562	33
chr1	145926308	145927308	LINC00680|u87|ENSG00000265241|ES	chr1	145926894	145926937	SRSF1|K562	43
chr1	145926308	145927308	LINC00680|u87|ENSG00000265241|ES	chr1	145926806	145926812	LARP4|HepG2	6
chr1	145926308	145927308	LINC00680|u87|ENSG00000265241|ES	chr1	145926852	145926880	GRWD1|HepG2	28
chr1	145926308	145927308	LINC00680|u87|ENSG00000265241|ES	chr1	145927016	145927043	ZNF622|K562	27
chr1	145926308	145927308	LINC00680|u87|ENSG00000265241|ES	chr1	145927058	145927078	DDX6|K562	20
chr1	145926308	145927308	LINC00680|u87|ENSG00000265241|ES	chr1	145927017	145927031	RPS3|K562	14
chr1	145926308	145927308	LINC00680|u87|ENSG00000265241|ES	chr1	145926871	145926883	DDX6|K562	12
chr1	145926308	145927308	LINC00680|u87|ENSG00000265241|ES	chr1	145926580	145926597	GNL3|K562	17
chr1	145926308	145927308	LINC00680|u87|ENSG00000265241|ES	chr1	145926971	145927073	XRCC6|K562	102
chr1	145926308	145927308	LINC00680|u87|ENSG00000265241|ES	chr1	145926958	145926992	PPIL4|K562	34
chr1	145926308	145927308	LINC00680|u87|ENSG00000265241|ES	chr1	145927034	145927077	KHDRBS1|K562	43
chr1	145926308	145927308	LINC00680|u87|ENSG00000265241|ES	chr1	145927023	145927072	DDX55|HepG2	49
chr1	145926308	145927308	LINC00680|u87|ENSG00000265241|ES	chr1	145926858	145926890	EIF3D|HepG2	32
chr1	145926308	145927308	LINC00680|u87|ENSG00000265241|ES	chr1	145926819	145926895	XRCC6|K562	76
chr1	145926308	145927308	LINC00680|u87|ENSG00000265241|ES	chr1	145927054	145927083	YWHAG|K562	29
chr1	145926308	145927308	LINC00680|u87|ENSG00000265241|ES	chr1	145927033	145927064	MTPAP|K562	31
chr1	145926308	145927308	LINC00680|u87|ENSG00000265241|ES	chr1	145927039	145927074	PTBP1|HepG2	35
chr1	145926308	145927308	LINC00680|u87|ENSG00000265241|ES	chr1	145926808	145926829	LIN28B|HepG2	21
chr1	145926308	145927308	LINC00680|u87|ENSG00000265241|ES	chr1	145927072	145927078	NCBP2|HepG2	6
chr1	145926308	145927308	LINC00680|u87|ENSG00000265241|ES	chr1	145926808	145926825	SRSF9|HepG2	17
chr1	145926308	145927308	LINC00680|u87|ENSG00000265241|ES	chr1	145926552	145926617	RBM15|K562	65
chr1	145926308	145927308	LINC00680|u87|ENSG00000265241|ES	chr1	145926554	145926605	BUD13|K562	51
chr1	145926308	145927308	LINC00680|u87|ENSG00000265241|ES	chr1	145927015	145927080	TAF15|HepG2	65
chr1	145926308	145927308	LINC00680|u87|ENSG00000265241|ES	chr1	145927018	145927082	TARDBP|K562	64
chr1	145926308	145927308	LINC00680|u87|ENSG00000265241|ES	chr1	145927062	145927082	RBM5|HepG2	20
chr1	145926308	145927308	LINC00680|u87|ENSG00000265241|ES	chr1	145926604	145926619	SRSF9|HepG2	15
chr1	145926308	145927308	LINC00680|u87|ENSG00000265241|ES	chr1	145926807	145926824	YBX3|K562	17
chr1	145926308	145927308	LINC00680|u87|ENSG00000265241|ES	chr1	145926581	145926608	DDX55|K562	27
chr1	145926308	145927308	LINC00680|u87|ENSG00000265241|ES	chr1	145926808	145926826	FXR2|K562	18
chr1	145926308	145927308	LINC00680|u87|ENSG00000265241|ES	chr1	145926858	145926892	DROSHA|K562	34
chr1	145926308	145927308	LINC00680|u87|ENSG00000265241|ES	chr1	145926872	145926884	FASTKD2|K562	12
chr1	145926308	145927308	LINC00680|u87|ENSG00000265241|ES	chr1	145927011	145927078	CSTF2T|K562	67
chr1	145926308	145927308	LINC00680|u87|ENSG00000265241|ES	chr1	145926945	145926952	TAF15|HepG2	7
chr1	145926308	145927308	LINC00680|u87|ENSG00000265241|ES	chr1	145927016	145927053	ZNF622|K562	37
chr1	145926308	145927308	LINC00680|u87|ENSG00000265241|ES	chr1	145926814	145926836	UCHL5|K562	22
chr1	145926308	145927308	LINC00680|u87|ENSG00000265241|ES	chr1	145926880	145926887	LARP4|HepG2	7
chr1	145926308	145927308	LINC00680|u87|ENSG00000265241|ES	chr1	145927033	145927081	PTBP1|K562	48
chr1	145926308	145927308	LINC00680|u87|ENSG00000265241|ES	chr1	145926841	145926978	SF3B4|K562	137
chr1	145926308	145927308	LINC00680|u87|ENSG00000265241|ES	chr1	145927208	145927250	SRSF1|K562	42
chr1	145926308	145927308	LINC00680|u87|ENSG00000265241|ES	chr1	145927011	145927040	FMR1|K562	29
chr1	145926308	145927308	LINC00680|u87|ENSG00000265241|ES	chr1	145926810	145926892	ZNF622|K562	82
chr1	145926308	145927308	LINC00680|u87|ENSG00000265241|ES	chr1	145926606	145926658	SF3B4|HepG2	52
chr1	145926308	145927308	LINC00680|u87|ENSG00000265241|ES	chr1	145927066	145927078	EXOSC5|K562	12
chr1	145926308	145927308	LINC00680|u87|ENSG00000265241|ES	chr1	145926810	145926828	EIF4G2|K562	18
chr1	145926308	145927308	LINC00680|u87|ENSG00000265241|ES	chr1	145926690	145926736	HNRNPA1|K562	46
chr1	145926308	145927308	LINC00680|u87|ENSG00000265241|ES	chr1	145927033	145927066	HLTF|K562	33
chr1	145926308	145927308	LINC00680|u87|ENSG00000265241|ES	chr1	145926564	145926625	PRPF8|K562	61
chr1	145926308	145927308	LINC00680|u87|ENSG00000265241|ES	chr1	145927061	145927088	NCBP2|K562	27
chr1	145926308	145927308	LINC00680|u87|ENSG00000265241|ES	chr1	145927013	145927047	SRSF1|HepG2	34
chr1	145926308	145927308	LINC00680|u87|ENSG00000265241|ES	chr1	145926944	145926966	PTBP1|HepG2	22
chr1	145926308	145927308	LINC00680|u87|ENSG00000265241|ES	chr1	145926858	145926887	SND1|HepG2	29
chr1	145926308	145927308	LINC00680|u87|ENSG00000265241|ES	chr1	145926849	145926894	HLTF|K562	45
chr1	145926308	145927308	LINC00680|u87|ENSG00000265241|ES	chr1	145927009	145927065	EFTUD2|K562	56
chr1	145926308	145927308	LINC00680|u87|ENSG00000265241|ES	chr1	145927053	145927093	U2AF2|K562	40
chr1	145926308	145927308	LINC00680|u87|ENSG00000265241|ES	chr1	145927063	145927078	NPM1|K562	15
chr1	145926308	145927308	LINC00680|u87|ENSG00000265241|ES	chr1	145926843	145926891	U2AF1|HepG2	48
chr1	145926308	145927308	LINC00680|u87|ENSG00000265241|ES	chr1	145927016	145927039	SRSF7|HepG2	23
chr1	145926308	145927308	LINC00680|u87|ENSG00000265241|ES	chr1	145927015	145927075	RPS3|HepG2	60
chr1	145926308	145927308	LINC00680|u87|ENSG00000265241|ES	chr1	145927303	145927323	RBM5|HepG2	5
chr1	145926308	145927308	LINC00680|u87|ENSG00000265241|ES	chr1	145927016	145927078	FASTKD2|HepG2	62
chr1	145926308	145927308	LINC00680|u87|ENSG00000265241|ES	chr1	145926560	145926591	SF3B4|K562	31
chr1	145926308	145927308	LINC00680|u87|ENSG00000265241|ES	chr1	145927046	145927076	TRA2A|K562	30
chr1	145926308	145927308	LINC00680|u87|ENSG00000265241|ES	chr1	145927296	145927320	AKAP8L|K562	12
chr1	145926308	145927308	LINC00680|u87|ENSG00000265241|ES	chr1	145926852	145926887	UCHL5|K562	35
chr1	145926308	145927308	LINC00680|u87|ENSG00000265241|ES	chr1	145926973	145927067	XRN2|K562	94
chr1	145926308	145927308	LINC00680|u87|ENSG00000265241|ES	chr1	145927052	145927081	MTPAP|K562	29
chr1	145926308	145927308	LINC00680|u87|ENSG00000265241|ES	chr1	145927060	145927078	DDX3X|K562	18
chr1	145926308	145927308	LINC00680|u87|ENSG00000265241|ES	chr1	145927015	145927034	CPSF6|K562	19
chr1	145926308	145927308	LINC00680|u87|ENSG00000265241|ES	chr1	145927123	145927127	FASTKD2|K562	4
chr1	145926308	145927308	LINC00680|u87|ENSG00000265241|ES	chr1	145926808	145926815	SAFB2|K562	7
chr1	145926308	145927308	LINC00680|u87|ENSG00000265241|ES	chr1	145926865	145926887	XRN2|K562	22
chr1	145926308	145927308	LINC00680|u87|ENSG00000265241|ES	chr1	145927022	145927077	AGGF1|K562	55
chr1	145926308	145927308	LINC00680|u87|ENSG00000265241|ES	chr1	145927046	145927083	BUD13|K562	37
chr1	145926308	145927308	LINC00680|u87|ENSG00000265241|ES	chr1	145926874	145926885	DDX42|K562	11
chr1	145926308	145927308	LINC00680|u87|ENSG00000265241|ES	chr1	145927002	145927078	PPIG|HepG2	76
chr1	145926308	145927308	LINC00680|u87|ENSG00000265241|ES	chr1	145926557	145926593	TRA2A|HepG2	36
chr1	145926308	145927308	LINC00680|u87|ENSG00000265241|ES	chr1	145927006	145927076	TROVE2|HepG2	70
chr1	145926308	145927308	LINC00680|u87|ENSG00000265241|ES	chr1	145926808	145926847	LIN28B|K562	39
chr1	145926308	145927308	LINC00680|u87|ENSG00000265241|ES	chr1	145926816	145926841	SRSF7|K562	25
chr1	145926308	145927308	LINC00680|u87|ENSG00000265241|ES	chr1	145927027	145927078	FXR1|K562	51
chr1	145926308	145927308	LINC00680|u87|ENSG00000265241|ES	chr1	145927037	145927087	SF3B1|K562	50
chr1	145926308	145927308	LINC00680|u87|ENSG00000265241|ES	chr1	145927015	145927041	UCHL5|K562	26
chr1	145926308	145927308	LINC00680|u87|ENSG00000265241|ES	chr1	145927016	145927080	RBM15|K562	64
chr1	145926308	145927308	LINC00680|u87|ENSG00000265241|ES	chr1	145927063	145927076	DHX30|K562	13
chr1	145926308	145927308	LINC00680|u87|ENSG00000265241|ES	chr1	145927057	145927078	TRA2A|K562	21
chr1	145926308	145927308	LINC00680|u87|ENSG00000265241|ES	chr1	145926508	145926596	SRSF7|K562	88
chr1	145926308	145927308	LINC00680|u87|ENSG00000265241|ES	chr1	145927061	145927078	TROVE2|K562	17
chr1	145926308	145927308	LINC00680|u87|ENSG00000265241|ES	chr1	145927201	145927250	TAF15|K562	49
chr1	145926308	145927308	LINC00680|u87|ENSG00000265241|ES	chr1	145927000	145927085	TRA2A|HepG2	85
chr1	145926308	145927308	LINC00680|u87|ENSG00000265241|ES	chr1	145926851	145926887	FXR2|K562	36
chr1	145926308	145927308	LINC00680|u87|ENSG00000265241|ES	chr1	145926595	145926651	SF3A3|HepG2	56
chr1	145926308	145927308	LINC00680|u87|ENSG00000265241|ES	chr1	145926594	145926627	FKBP4|HepG2	33
chr1	145926308	145927308	LINC00680|u87|ENSG00000265241|ES	chr1	145926601	145926619	TNRC6A|K562	18
chr1	145926308	145927308	LINC00680|u87|ENSG00000265241|ES	chr1	145927017	145927078	EIF4G2|K562	61
chr1	145926308	145927308	LINC00680|u87|ENSG00000265241|ES	chr1	145927032	145927081	ELAVL1|HEK293	49
chr1	145926308	145927308	LINC00680|u87|ENSG00000265241|ES	chr1	145927209	145927238	GTF2F1|K562	29
chr1	145926308	145927308	LINC00680|u87|ENSG00000265241|ES	chr1	145927022	145927069	SND1|K562	47
chr1	145926308	145927308	LINC00680|u87|ENSG00000265241|ES	chr1	145927044	145927074	U2AF1|HepG2	30
chr1	145926308	145927308	LINC00680|u87|ENSG00000265241|ES	chr1	145926558	145926619	IGF2BP2|K562	61
chr1	145926308	145927308	LINC00680|u87|ENSG00000265241|ES	chr1	145927290	145927383	SMNDC1|K562	18
chr1	145926308	145927308	LINC00680|u87|ENSG00000265241|ES	chr1	145927008	145927075	BUD13|HepG2	67
chr1	145926308	145927308	LINC00680|u87|ENSG00000265241|ES	chr1	145926544	145926603	SRSF1|HepG2	59
chr1	145926308	145927308	LINC00680|u87|ENSG00000265241|ES	chr1	145927053	145927067	ZNF622|K562	14
chr1	145926308	145927308	LINC00680|u87|ENSG00000265241|ES	chr1	145926931	145926960	SRSF1|HepG2	29
chr1	145926308	145927308	LINC00680|u87|ENSG00000265241|ES	chr1	145927017	145927071	IGF2BP2|K562	54
chr1	145926308	145927308	LINC00680|u87|ENSG00000265241|ES	chr1	145927029	145927078	GNL3|K562	49
chr1	145926308	145927308	LINC00680|u87|ENSG00000265241|ES	chr1	145927065	145927078	FMR1|K562	13
chr1	145926308	145927308	LINC00680|u87|ENSG00000265241|ES	chr1	145926639	145926661	AGGF1|K562	22
chr1	145926308	145927308	LINC00680|u87|ENSG00000265241|ES	chr1	145926561	145926639	U2AF2|K562	78
chr1	145926308	145927308	LINC00680|u87|ENSG00000265241|ES	chr1	145926552	145926624	BUD13|K562	72
chr1	145926308	145927308	LINC00680|u87|ENSG00000265241|ES	chr1	145927049	145927076	AUH|HepG2	27
chr1	145926308	145927308	LINC00680|u87|ENSG00000265241|ES	chr1	145926855	145926882	SRSF7|K562	27
chr1	145926308	145927308	LINC00680|u87|ENSG00000265241|ES	chr1	145927065	145927076	LIN28B|K562	11
chr1	145926308	145927308	LINC00680|u87|ENSG00000265241|ES	chr1	145926631	145926661	SF3A3|HepG2	30
chr1	145926308	145927308	LINC00680|u87|ENSG00000265241|ES	chr1	145927017	145927048	EIF4G2|K562	31
chr1	145926308	145927308	LINC00680|u87|ENSG00000265241|ES	chr1	145927043	145927092	U2AF1|K562	49
chr1	145926308	145927308	LINC00680|u87|ENSG00000265241|ES	chr1	145927204	145927260	EFTUD2|HepG2	56
chr1	145926308	145927308	LINC00680|u87|ENSG00000265241|ES	chr1	145927029	145927074	EXOSC5|K562	45
chr1	145926308	145927308	LINC00680|u87|ENSG00000265241|ES	chr1	145926592	145926615	EIF4G2|K562	23
chr1	145926308	145927308	LINC00680|u87|ENSG00000265241|ES	chr1	145927009	145927076	SRSF7|K562	67
chr1	145926308	145927308	LINC00680|u87|ENSG00000265241|ES	chr1	145926801	145926860	CDC40|HepG2	59
chr1	145926308	145927308	LINC00680|u87|ENSG00000265241|ES	chr1	145927028	145927073	RBM15|HepG2	45
chr1	145926308	145927308	LINC00680|u87|ENSG00000265241|ES	chr1	145927039	145927091	NSUN2|K562	52
chr1	145926308	145927308	LINC00680|u87|ENSG00000265241|ES	chr1	145926808	145926886	SRSF1|HepG2	78
chr1	145926308	145927308	LINC00680|u87|ENSG00000265241|ES	chr1	145927021	145927078	LSM11|HepG2	57
chr1	145926308	145927308	LINC00680|u87|ENSG00000265241|ES	chr1	145927057	145927080	TIA1|K562	23
chr1	145926308	145927308	LINC00680|u87|ENSG00000265241|ES	chr1	145927071	145927078	AUH|HepG2	7
chr1	145926308	145927308	LINC00680|u87|ENSG00000265241|ES	chr1	145927017	145927023	YBX3|K562	6
chr1	145926308	145927308	LINC00680|u87|ENSG00000265241|ES	chr1	145927019	145927077	METAP2|K562	58
chr1	145926308	145927308	LINC00680|u87|ENSG00000265241|ES	chr1	145926807	145926853	GRWD1|HepG2	46
chr1	145926308	145927308	LINC00680|u87|ENSG00000265241|ES	chr1	145926546	145926597	LIN28B|K562	51
chr1	145926308	145927308	LINC00680|u87|ENSG00000265241|ES	chr1	145926854	145926923	MTPAP|K562	69
chr1	145926308	145927308	LINC00680|u87|ENSG00000265241|ES	chr1	145926569	145926594	NCBP2|HepG2	25
chr1	145926308	145927308	LINC00680|u87|ENSG00000265241|ES	chr1	145927034	145927075	HNRNPU|K562	41
chr1	145926308	145927308	LINC00680|u87|ENSG00000265241|ES	chr1	145927017	145927079	SRSF7|K562	62
chr1	145926308	145927308	LINC00680|u87|ENSG00000265241|ES	chr1	145926868	145926884	LIN28B|K562	16
chr1	145926308	145927308	LINC00680|u87|ENSG00000265241|ES	chr1	145926858	145926887	FMR1|K562	29
chr1	145926308	145927308	LINC00680|u87|ENSG00000265241|ES	chr1	145926553	145926594	YWHAG|K562	41
chr1	145926308	145927308	LINC00680|u87|ENSG00000265241|ES	chr1	145926853	145926887	GRWD1|HepG2	34
chr1	145926308	145927308	LINC00680|u87|ENSG00000265241|ES	chr1	145926808	145926814	SND1|K562	6
chr1	145926308	145927308	LINC00680|u87|ENSG00000265241|ES	chr1	145926561	145926618	LIN28B|K562	57
chr1	145926308	145927308	LINC00680|u87|ENSG00000265241|ES	chr1	145927050	145927081	EIF3H|HepG2	31
chr1	145926308	145927308	LINC00680|u87|ENSG00000265241|ES	chr1	145926569	145926615	GEMIN5|K562	46
chr1	145926308	145927308	LINC00680|u87|ENSG00000265241|ES	chr1	145927068	145927078	YWHAG|K562	10
chr1	145926308	145927308	LINC00680|u87|ENSG00000265241|ES	chr1	145927029	145927078	HNRNPA1|K562	49
chr1	145926308	145927308	LINC00680|u87|ENSG00000265241|ES	chr1	145927016	145927030	LIN28B|K562	14
chr1	145926308	145927308	LINC00680|u87|ENSG00000265241|ES	chr1	145927024	145927077	SRSF1|HepG2	53
chr1	145926308	145927308	LINC00680|u87|ENSG00000265241|ES	chr1	145927025	145927079	SUB1|HepG2	54
chr1	145926308	145927308	LINC00680|u87|ENSG00000265241|ES	chr1	145927209	145927236	DDX6|K562	27
chr1	145926308	145927308	LINC00680|u87|ENSG00000265241|ES	chr1	145926867	145926891	RBFOX2|K562	24
chr1	145926308	145927308	LINC00680|u87|ENSG00000265241|ES	chr1	145927150	145927168	TROVE2|K562	18
chr1	145926308	145927308	LINC00680|u87|ENSG00000265241|ES	chr1	145927067	145927076	SLBP|K562	9
chr1	145926308	145927308	LINC00680|u87|ENSG00000265241|ES	chr1	145926542	145926603	SND1|K562	61
chr1	145926308	145927308	LINC00680|u87|ENSG00000265241|ES	chr1	145926922	145926955	RBM15|K562	33
chr1	145926308	145927308	LINC00680|u87|ENSG00000265241|ES	chr1	145927119	145927152	TAF15|HepG2	33
chr1	145926308	145927308	LINC00680|u87|ENSG00000265241|ES	chr1	145927030	145927104	SF3B4|K562	74
chr1	145926308	145927308	LINC00680|u87|ENSG00000265241|ES	chr1	145926853	145926886	TRA2A|K562	33
chr1	145926308	145927308	LINC00680|u87|ENSG00000265241|ES	chr1	145926590	145926613	CSTF2T|K562	23
chr1	145926308	145927308	LINC00680|u87|ENSG00000265241|ES	chr1	145926863	145926887	RPS3|HepG2	24
chr1	145926308	145927308	LINC00680|u87|ENSG00000265241|ES	chr1	145926857	145926886	HLTF|K562	29
chr1	145926308	145927308	LINC00680|u87|ENSG00000265241|ES	chr1	145926647	145926762	EFTUD2|K562	115
chr1	145926308	145927308	LINC00680|u87|ENSG00000265241|ES	chr1	145926862	145926894	PRPF8|K562	32
chr1	145926308	145927308	LINC00680|u87|ENSG00000265241|ES	chr1	145926848	145926891	HNRNPUL1|K562	43
chr1	145926308	145927308	LINC00680|u87|ENSG00000265241|ES	chr1	145927017	145927043	FXR2|K562	26
chr1	145926308	145927308	LINC00680|u87|ENSG00000265241|ES	chr1	145927016	145927069	RPS3|HepG2	53
chr1	145926308	145927308	LINC00680|u87|ENSG00000265241|ES	chr1	145927023	145927070	SF3A3|HepG2	47
chr1	145926308	145927308	LINC00680|u87|ENSG00000265241|ES	chr1	145927015	145927047	KHSRP|K562	32
chr1	145926308	145927308	LINC00680|u87|ENSG00000265241|ES	chr1	145927011	145927091	BUD13|K562	80
chr1	145926308	145927308	LINC00680|u87|ENSG00000265241|ES	chr1	145927024	145927078	GRWD1|HepG2	54
chr1	145926308	145927308	LINC00680|u87|ENSG00000265241|ES	chr1	145927031	145927078	RPS3|K562	47
chr1	145926308	145927308	LINC00680|u87|ENSG00000265241|ES	chr1	145927202	145927241	XRN2|HepG2	39
chr1	145926308	145927308	LINC00680|u87|ENSG00000265241|ES	chr1	145926495	145926606	SRSF7|K562	111
chr1	145926308	145927308	LINC00680|u87|ENSG00000265241|ES	chr1	145926545	145926608	MTPAP|K562	63
chr1	145926308	145927308	LINC00680|u87|ENSG00000265241|ES	chr1	145926999	145927038	GPKOW|K562	39
chr1	145926308	145927308	LINC00680|u87|ENSG00000265241|ES	chr1	145926546	145926597	TRA2A|K562	51
chr1	145926308	145927308	LINC00680|u87|ENSG00000265241|ES	chr1	145926891	145926903	ZNF622|K562	12
chr1	145926308	145927308	LINC00680|u87|ENSG00000265241|ES	chr1	145927014	145927072	RBFOX2|K562	58
chr1	145926308	145927308	LINC00680|u87|ENSG00000265241|ES	chr1	145926990	145927046	BUD13|K562	56
chr1	145926308	145927308	LINC00680|u87|ENSG00000265241|ES	chr1	145926904	145926980	EFTUD2|K562	76
chr1	145926308	145927308	LINC00680|u87|ENSG00000265241|ES	chr1	145926850	145926896	U2AF2|K562	46
chr1	145926308	145927308	LINC00680|u87|ENSG00000265241|ES	chr1	145926561	145926599	DGCR8|HepG2	38
chr1	145926308	145927308	LINC00680|u87|ENSG00000265241|ES	chr1	145927016	145927046	GRWD1|HepG2	30
chr1	145926308	145927308	LINC00680|u87|ENSG00000265241|ES	chr1	145927017	145927037	NPM1|K562	20
chr1	145926308	145927308	LINC00680|u87|ENSG00000265241|ES	chr1	145926705	145926735	KHDRBS1|K562	30
chr1	145926308	145927308	LINC00680|u87|ENSG00000265241|ES	chr1	145927015	145927046	DDX6|HepG2	31
chr1	145926308	145927308	LINC00680|u87|ENSG00000265241|ES	chr1	145926945	145926995	DDX55|K562	50
chr1	145926308	145927308	LINC00680|u87|ENSG00000265241|ES	chr1	145926959	145926995	TAF15|K562	36
chr1	145926308	145927308	LINC00680|u87|ENSG00000265241|ES	chr1	145926927	145926942	RBM15|HepG2	15
chr1	145926308	145927308	LINC00680|u87|ENSG00000265241|ES	chr1	145927011	145927038	FXR2|K562	27
chr1	145926308	145927308	LINC00680|u87|ENSG00000265241|ES	chr1	145927050	145927081	TAF15|K562	31
chr1	145926308	145927308	LINC00680|u87|ENSG00000265241|ES	chr1	145927015	145927068	UCHL5|K562	53
chr1	145926308	145927308	LINC00680|u87|ENSG00000265241|ES	chr1	145927220	145927250	AGGF1|HepG2	30
chr1	145926308	145927308	LINC00680|u87|ENSG00000265241|ES	chr1	145926806	145926834	PPIG|HepG2	28
chr1	145926308	145927308	LINC00680|u87|ENSG00000265241|ES	chr1	145926847	145926910	BUD13|K562	63
chr1	145926308	145927308	LINC00680|u87|ENSG00000265241|ES	chr1	145926954	145926992	DROSHA|K562	38
chr1	145926308	145927308	LINC00680|u87|ENSG00000265241|ES	chr1	145926916	145926979	BUD13|K562	63
chr1	145926308	145927308	LINC00680|u87|ENSG00000265241|ES	chr1	145926548	145926592	METAP2|K562	44
chr1	145926308	145927308	LINC00680|u87|ENSG00000265241|ES	chr1	145926688	145926737	PRPF8|K562	49
chr1	145926308	145927308	LINC00680|u87|ENSG00000265241|ES	chr1	145927116	145927154	TAF15|K562	38
chr1	145926308	145927308	LINC00680|u87|ENSG00000265241|ES	chr1	145927205	145927224	PRPF8|K562	19
chr1	145926308	145927308	LINC00680|u87|ENSG00000265241|ES	chr1	145927232	145927269	FAM120A|HepG2	37
chr1	145926308	145927308	LINC00680|u87|ENSG00000265241|ES	chr1	145926479	145926619	LARP4|HepG2	140
chr1	145926308	145927308	LINC00680|u87|ENSG00000265241|ES	chr1	145927017	145927028	U2AF1|HepG2	11
chr1	145926308	145927308	LINC00680|u87|ENSG00000265241|ES	chr1	145926990	145927023	LSM11|K562	33
chr1	145926308	145927308	LINC00680|u87|ENSG00000265241|ES	chr1	145927050	145927078	NCBP2|HepG2	28
chr1	145926308	145927308	LINC00680|u87|ENSG00000265241|ES	chr1	145926942	145926959	RBM22|HepG2	17
chr1	145926308	145927308	LINC00680|u87|ENSG00000265241|ES	chr1	145927190	145927257	HNRNPU|K562	67
chr1	145926308	145927308	LINC00680|u87|ENSG00000265241|ES	chr1	145927018	145927050	LSM11|HepG2	32
chr1	145926308	145927308	LINC00680|u87|ENSG00000265241|ES	chr1	145926615	145926666	SF3B4|K562	51
chr1	145926308	145927308	LINC00680|u87|ENSG00000265241|ES	chr1	145926876	145926886	IGF2BP3|HepG2	10
chr1	145926308	145927308	LINC00680|u87|ENSG00000265241|ES	chr1	145927021	145927069	XRCC6|K562	48
chr1	145926308	145927308	LINC00680|u87|ENSG00000265241|ES	chr1	145927060	145927078	FASTKD2|K562	18
chr1	145926308	145927308	LINC00680|u87|ENSG00000265241|ES	chr1	145926862	145926882	RBM15|K562	20
chr1	145926308	145927308	LINC00680|u87|ENSG00000265241|ES	chr1	145926866	145926886	HNRNPA1|HepG2	20
chr1	145926308	145927308	LINC00680|u87|ENSG00000265241|ES	chr1	145927058	145927090	U2AF1|K562	32
chr1	145926308	145927308	LINC00680|u87|ENSG00000265241|ES	chr1	145927067	145927075	GTF2F1|K562	8
chr1	145926308	145927308	LINC00680|u87|ENSG00000265241|ES	chr1	145926808	145926815	CPSF6|K562	7
chr1	145926308	145927308	LINC00680|u87|ENSG00000265241|ES	chr1	145926874	145926911	SF3A3|HepG2	37
chr1	145926308	145927308	LINC00680|u87|ENSG00000265241|ES	chr1	145927020	145927049	TIA1|K562	29
chr1	145926308	145927308	LINC00680|u87|ENSG00000265241|ES	chr1	145926621	145926673	SF3B4|K562	52
chr1	145926308	145927308	LINC00680|u87|ENSG00000265241|ES	chr1	145926861	145926884	AUH|HepG2	23
chr1	145926308	145927308	LINC00680|u87|ENSG00000265241|ES	chr1	145926968	145926976	U2AF2|K562	8
chr1	145926308	145927308	LINC00680|u87|ENSG00000265241|ES	chr1	145927014	145927033	HLTF|K562	19
chr1	145926308	145927308	LINC00680|u87|ENSG00000265241|ES	chr1	145926814	145926822	DDX24|K562	8
chr1	145926308	145927308	LINC00680|u87|ENSG00000265241|ES	chr1	145926921	145926965	RBFOX2|K562	44
chr1	145926308	145927308	LINC00680|u87|ENSG00000265241|ES	chr1	145926550	145926594	UCHL5|HepG2	44
chr1	145926308	145927308	LINC00680|u87|ENSG00000265241|ES	chr1	145927017	145927048	NONO|K562	31
chr1	145926308	145927308	LINC00680|u87|ENSG00000265241|ES	chr1	145926946	145926979	SUPV3L1|HepG2	33
chr1	145926308	145927308	LINC00680|u87|ENSG00000265241|ES	chr1	145927012	145927049	SND1|HepG2	37
chr1	145926308	145927308	LINC00680|u87|ENSG00000265241|ES	chr1	145927043	145927069	ZNF622|K562	26
chr1	145926308	145927308	LINC00680|u87|ENSG00000265241|ES	chr1	145926925	145926956	HNRNPUL1|K562	31
chr1	145926308	145927308	LINC00680|u87|ENSG00000265241|ES	chr1	145927074	145927078	LIN28B|K562	4
chr1	145926308	145927308	LINC00680|u87|ENSG00000265241|ES	chr1	145926893	145926932	GPKOW|K562	39
chr1	145926308	145927308	LINC00680|u87|ENSG00000265241|ES	chr1	145927027	145927048	SND1|K562	21
chr1	145926308	145927308	LINC00680|u87|ENSG00000265241|ES	chr1	145927024	145927070	HLTF|K562	46
chr1	145926308	145927308	LINC00680|u87|ENSG00000265241|ES	chr1	145927064	145927081	TIA1|K562	17
chr1	145926308	145927308	LINC00680|u87|ENSG00000265241|ES	chr1	145927050	145927081	U2AF2|K562	31
chr1	145926308	145927308	LINC00680|u87|ENSG00000265241|ES	chr1	145926573	145926641	U2AF1|HepG2	68
chr1	145926308	145927308	LINC00680|u87|ENSG00000265241|ES	chr1	145926815	145926856	EFTUD2|HepG2	41
chr1	145926308	145927308	LINC00680|u87|ENSG00000265241|ES	chr1	145927001	145927064	EFTUD2|K562	63
chr1	145926308	145927308	LINC00680|u87|ENSG00000265241|ES	chr1	145927030	145927079	AKAP8L|K562	49
chr1	145926308	145927308	LINC00680|u87|ENSG00000265241|ES	chr1	145927017	145927036	DDX42|K562	19
chr1	145926308	145927308	LINC00680|u87|ENSG00000265241|ES	chr1	145927014	145927068	DDX6|K562	54
chr1	145926308	145927308	LINC00680|u87|ENSG00000265241|ES	chr1	145926869	145926884	CPSF6|K562	15
chr1	145926308	145927308	LINC00680|u87|ENSG00000265241|ES	chr1	145926544	145926613	EIF4G2|K562	69
chr1	145926308	145927308	LINC00680|u87|ENSG00000265241|ES	chr1	145926946	145926985	EFTUD2|HepG2	39
chr1	145926308	145927308	LINC00680|u87|ENSG00000265241|ES	chr1	145926560	145926598	FASTKD2|HepG2	38
chr1	145926308	145927308	LINC00680|u87|ENSG00000265241|ES	chr1	145926923	145926959	AKAP8L|K562	36
chr1	145926308	145927308	LINC00680|u87|ENSG00000265241|ES	chr1	145927041	145927078	KHDRBS1|K562	37
chr1	145926308	145927308	LINC00680|u87|ENSG00000265241|ES	chr1	145926853	145926893	PRPF8|HepG2	40
chr1	145926308	145927308	LINC00680|u87|ENSG00000265241|ES	chr1	145927000	145927141	BUD13|HepG2	141
chr1	145926308	145927308	LINC00680|u87|ENSG00000265241|ES	chr1	145926808	145926854	TARDBP|K562	46
chr1	145926308	145927308	LINC00680|u87|ENSG00000265241|ES	chr1	145927019	145927078	LARP4|K562	59
chr1	145926308	145927308	LINC00680|u87|ENSG00000265241|ES	chr1	145927067	145927078	POLR2G|HepG2	11
chr1	145926308	145927308	LINC00680|u87|ENSG00000265241|ES	chr1	145926923	145926978	AGGF1|K562	55
chr1	145926308	145927308	LINC00680|u87|ENSG00000265241|ES	chr1	145927015	145927038	NCBP2|HepG2	23
chr1	145926308	145927308	LINC00680|u87|ENSG00000265241|ES	chr1	145927003	145927091	AGGF1|HepG2	88
chr1	145926308	145927308	LINC00680|u87|ENSG00000265241|ES	chr1	145926812	145926833	EIF4G2|K562	21
chr1	145926308	145927308	LINC00680|u87|ENSG00000265241|ES	chr1	145927005	145927046	TRA2A|K562	41
chr1	145926308	145927308	LINC00680|u87|ENSG00000265241|ES	chr1	145926548	145926603	PRPF8|HepG2	55
chr1	145926308	145927308	LINC00680|u87|ENSG00000265241|ES	chr1	145927081	145927092	U2AF2|K562	11
chr1	145926308	145927308	LINC00680|u87|ENSG00000265241|ES	chr1	145927041	145927078	SAFB2|K562	37
chr1	145926308	145927308	LINC00680|u87|ENSG00000265241|ES	chr1	145926568	145926608	BUD13|HepG2	40
chr1	145926308	145927308	LINC00680|u87|ENSG00000265241|ES	chr1	145926855	145926904	MTPAP|K562	49
chr1	145926308	145927308	LINC00680|u87|ENSG00000265241|ES	chr1	145926549	145926642	U2AF1|K562	93
chr1	145926308	145927308	LINC00680|u87|ENSG00000265241|ES	chr1	145926812	145926820	RBM15|K562	8
chr1	145926308	145927308	LINC00680|u87|ENSG00000265241|ES	chr1	145927127	145927160	FASTKD2|K562	33
chr1	145926308	145927308	LINC00680|u87|ENSG00000265241|ES	chr1	145926841	145926930	UCHL5|K562	89
chr1	145926308	145927308	LINC00680|u87|ENSG00000265241|ES	chr1	145926858	145926901	BUD13|K562	43
chr1	145926308	145927308	LINC00680|u87|ENSG00000265241|ES	chr1	145926561	145926601	TARDBP|K562	40
chr1	145926308	145927308	LINC00680|u87|ENSG00000265241|ES	chr1	145927091	145927109	CDC40|HepG2	18
chr1	145926308	145927308	LINC00680|u87|ENSG00000265241|ES	chr1	145926853	145926858	SND1|HepG2	5
chr1	145926308	145927308	LINC00680|u87|ENSG00000265241|ES	chr1	145926801	145926840	PPIG|HepG2	39
chr1	145926308	145927308	LINC00680|u87|ENSG00000265241|ES	chr1	145926924	145926970	PRPF8|K562	46
chr1	145926308	145927308	LINC00680|u87|ENSG00000265241|ES	chr1	145926572	145926603	TROVE2|K562	31
chr1	145926308	145927308	LINC00680|u87|ENSG00000265241|ES	chr1	145927040	145927082	UCHL5|HepG2	42
chr1	145926308	145927308	LINC00680|u87|ENSG00000265241|ES	chr1	145927022	145927069	PTBP1|HepG2	47
chr1	145926308	145927308	LINC00680|u87|ENSG00000265241|ES	chr1	145927016	145927024	HLTF|K562	8
chr1	145926308	145927308	LINC00680|u87|ENSG00000265241|ES	chr1	145926808	145926856	DDX24|K562	48
chr1	145926308	145927308	LINC00680|u87|ENSG00000265241|ES	chr1	145926783	145926845	EFTUD2|K562	62
chr1	145926308	145927308	LINC00680|u87|ENSG00000265241|ES	chr1	145926832	145926910	EFTUD2|K562	78
chr1	145926308	145927308	LINC00680|u87|ENSG00000265241|ES	chr1	145927041	145927081	DDX24|K562	40
chr1	145926308	145927308	LINC00680|u87|ENSG00000265241|ES	chr1	145926864	145926889	UCHL5|HepG2	25
chr1	145926308	145927308	LINC00680|u87|ENSG00000265241|ES	chr1	145927076	145927078	LSM11|HepG2	2
chr1	145926308	145927308	LINC00680|u87|ENSG00000265241|ES	chr1	145926874	145926884	YBX3|K562	10
chr1	145926308	145927308	LINC00680|u87|ENSG00000265241|ES	chr1	145927017	145927034	RBM15|HepG2	17
chr1	145926308	145927308	LINC00680|u87|ENSG00000265241|ES	chr1	145927017	145927078	LARP4|HepG2	61
chr1	145926308	145927308	LINC00680|u87|ENSG00000265241|ES	chr1	145927050	145927078	PPIL4|K562	28
chr1	145926308	145927308	LINC00680|u87|ENSG00000265241|ES	chr1	145927066	145927073	FXR2|K562	7
chr1	145926308	145927308	LINC00680|u87|ENSG00000265241|ES	chr1	145926862	145926888	BUD13|HepG2	26
chr1	145926308	145927308	LINC00680|u87|ENSG00000265241|ES	chr1	145927024	145927078	PUM2|K562	54
chr1	145926308	145927308	LINC00680|u87|ENSG00000265241|ES	chr1	145927048	145927077	EIF4G2|K562	29
chr1	145926308	145927308	LINC00680|u87|ENSG00000265241|ES	chr1	145926807	145926852	GRWD1|HepG2	45
chr1	145926308	145927308	LINC00680|u87|ENSG00000265241|ES	chr1	145926808	145926847	FXR1|K562	39
chr1	145926308	145927308	LINC00680|u87|ENSG00000265241|ES	chr1	145926910	145926973	EFTUD2|K562	63
chr1	145926308	145927308	LINC00680|u87|ENSG00000265241|ES	chr1	145926846	145926905	GPKOW|K562	59
chr1	145926308	145927308	LINC00680|u87|ENSG00000265241|ES	chr1	145926602	145926617	GRWD1|HepG2	15
chr1	145926308	145927308	LINC00680|u87|ENSG00000265241|ES	chr1	145926628	145926654	SF3B1|K562	26
chr1	145926308	145927308	LINC00680|u87|ENSG00000265241|ES	chr1	145926855	145926886	CPSF6|K562	31
chr1	145926308	145927308	LINC00680|u87|ENSG00000265241|ES	chr1	145927012	145927073	NOLC1|K562	61
chr1	145926308	145927308	LINC00680|u87|ENSG00000265241|ES	chr1	145927010	145927073	CPSF6|K562	63
chr1	145926308	145927308	LINC00680|u87|ENSG00000265241|ES	chr1	145926806	145926824	NOLC1|K562	18
chr1	145926308	145927308	LINC00680|u87|ENSG00000265241|ES	chr1	145926874	145926885	DDX6|HepG2	11
chr1	145926308	145927308	LINC00680|u87|ENSG00000265241|ES	chr1	145926971	145926998	CSTF2|HepG2	27
chr1	145926308	145927308	LINC00680|u87|ENSG00000265241|ES	chr1	145927058	145927069	RBM22|K562	11
chr1	145926308	145927308	LINC00680|u87|ENSG00000265241|ES	chr1	145927063	145927078	CSTF2|HepG2	15
chr1	145926308	145927308	LINC00680|u87|ENSG00000265241|ES	chr1	145927017	145927051	SAFB2|K562	34
chr1	145926308	145927308	LINC00680|u87|ENSG00000265241|ES	chr1	145926845	145926904	EFTUD2|K562	59
chr1	145926308	145927308	LINC00680|u87|ENSG00000265241|ES	chr1	145926813	145926852	TROVE2|K562	39
chr1	145926308	145927308	LINC00680|u87|ENSG00000265241|ES	chr1	145927065	145927078	RPS5|K562	13
chr1	145926308	145927308	LINC00680|u87|ENSG00000265241|ES	chr1	145926856	145926886	TRA2A|HepG2	30
chr1	145926308	145927308	LINC00680|u87|ENSG00000265241|ES	chr1	145926929	145926975	DROSHA|K562	46
chr1	145926308	145927308	LINC00680|u87|ENSG00000265241|ES	chr1	145926813	145926828	TBRG4|HepG2	15
chr1	145926308	145927308	LINC00680|u87|ENSG00000265241|ES	chr1	145926556	145926605	UCHL5|K562	49
chr1	145926308	145927308	LINC00680|u87|ENSG00000265241|ES	chr1	145926581	145926597	LSM11|HepG2	16
chr1	145926308	145927308	LINC00680|u87|ENSG00000265241|ES	chr1	145926881	145926884	TIA1|K562	3
chr1	145926308	145927308	LINC00680|u87|ENSG00000265241|ES	chr1	145927019	145927066	TBRG4|HepG2	47
chr16	28835432	28836432	LINC00680|u87|ENSG00000168488|ES	chr16	28835657	28835674	SF3B4|K562	17
chr16	28835432	28836432	LINC00680|u87|ENSG00000168488|ES	chr16	28835541	28835558	BUD13|HepG2	17
chr16	28835432	28836432	LINC00680|u87|ENSG00000168488|ES	chr16	28835552	28835564	GTF2F1|K562	12
chr16	28835432	28836432	LINC00680|u87|ENSG00000168488|ES	chr16	28835562	28835573	EIF4G2|K562	11
chr16	28835432	28836432	LINC00680|u87|ENSG00000168488|ES	chr16	28835553	28835560	IGF2BP1|HepG2	7
chr16	28835432	28836432	LINC00680|u87|ENSG00000168488|ES	chr16	28835729	28835743	GRWD1|HepG2	14
chr16	28835432	28836432	LINC00680|u87|ENSG00000168488|ES	chr16	28835702	28835720	HNRNPK|K562	18
chr16	28835432	28836432	LINC00680|u87|ENSG00000168488|ES	chr16	28835658	28835703	IGF2BP3|HepG2	45
chr16	28835432	28836432	LINC00680|u87|ENSG00000168488|ES	chr16	28835665	28835692	HNRNPK|K562	27
chr16	28835432	28836432	LINC00680|u87|ENSG00000168488|ES	chr16	28835616	28835660	SLTM|K562	44
chr16	28835432	28836432	LINC00680|u87|ENSG00000168488|ES	chr16	28835672	28835735	DROSHA|K562	63
chr16	28835432	28836432	LINC00680|u87|ENSG00000168488|ES	chr16	28835705	28835737	EIF4G2|K562	32
chr16	28835432	28836432	LINC00680|u87|ENSG00000168488|ES	chr16	28835431	28835454	EXOSC5|K562	22
chr16	28835432	28836432	LINC00680|u87|ENSG00000168488|ES	chr16	28835602	28835645	YBX3|K562	43
chr16	28835432	28836432	LINC00680|u87|ENSG00000168488|ES	chr16	28835666	28835682	AKAP8L|K562	16
chr16	28835432	28836432	LINC00680|u87|ENSG00000168488|ES	chr16	28835669	28835712	TROVE2|K562	43
chr16	28835432	28836432	LINC00680|u87|ENSG00000168488|ES	chr16	28835549	28835571	XPO5|HepG2	22
chr16	28835432	28836432	LINC00680|u87|ENSG00000168488|ES	chr16	28835496	28835507	HNRNPA1|HepG2	11
chr16	28835432	28836432	LINC00680|u87|ENSG00000168488|ES	chr16	28835657	28835697	YBX3|K562	40
chr16	28835432	28836432	LINC00680|u87|ENSG00000168488|ES	chr16	28835654	28835741	NOL12|HepG2	87
chr16	28835432	28836432	LINC00680|u87|ENSG00000168488|ES	chr16	28835664	28835727	CDC40|HepG2	63
chr16	28835432	28836432	LINC00680|u87|ENSG00000168488|ES	chr16	28835468	28835500	EFTUD2|K562	32
chr16	28835432	28836432	LINC00680|u87|ENSG00000168488|ES	chr16	28835560	28835573	SF3A3|HepG2	13
chr16	28835432	28836432	LINC00680|u87|ENSG00000168488|ES	chr16	28835694	28835739	ZNF622|K562	45
chr16	28835432	28836432	LINC00680|u87|ENSG00000168488|ES	chr16	28835483	28835496	HNRNPA1|K562	13
chr16	28835432	28836432	LINC00680|u87|ENSG00000168488|ES	chr16	28835671	28835714	EIF4G1|K562	43
chr16	28835432	28836432	LINC00680|u87|ENSG00000168488|ES	chr16	28835665	28835707	PPIL4|K562	42
chr16	28835432	28836432	LINC00680|u87|ENSG00000168488|ES	chr16	28835697	28835749	YBX3|K562	52
chr16	28835432	28836432	LINC00680|u87|ENSG00000168488|ES	chr16	28835550	28835575	HNRNPK|K562	25
chr16	28835432	28836432	LINC00680|u87|ENSG00000168488|ES	chr16	28835702	28835742	DDX59|HepG2	40
chr16	28835432	28836432	LINC00680|u87|ENSG00000168488|ES	chr16	28835668	28835717	SUB1|HepG2	49
chr16	28835432	28836432	LINC00680|u87|ENSG00000168488|ES	chr16	28835559	28835569	UCHL5|K562	10
chr16	28835432	28836432	LINC00680|u87|ENSG00000168488|ES	chr16	28835550	28835565	PTBP1|HepG2	15
chr16	28835432	28836432	LINC00680|u87|ENSG00000168488|ES	chr16	28835552	28835572	PTBP1|K562	20
chr16	28835432	28836432	LINC00680|u87|ENSG00000168488|ES	chr16	28835441	28835454	DDX3X|HepG2	13
chr16	28835432	28836432	LINC00680|u87|ENSG00000168488|ES	chr16	28835722	28835749	YBX3|K562	27
chr16	28835432	28836432	LINC00680|u87|ENSG00000168488|ES	chr16	28835606	28835658	IGF2BP1|HepG2	52
chr16	28835432	28836432	LINC00680|u87|ENSG00000168488|ES	chr16	28835653	28835668	YBX3|K562	15
chr16	28835432	28836432	LINC00680|u87|ENSG00000168488|ES	chr16	28835697	28835728	AGGF1|K562	31
chr16	28835432	28836432	LINC00680|u87|ENSG00000168488|ES	chr16	28835621	28835653	IGF2BP2|K562	32
chr16	28835432	28836432	LINC00680|u87|ENSG00000168488|ES	chr16	28835752	28835758	METAP2|K562	6
chr16	28835432	28836432	LINC00680|u87|ENSG00000168488|ES	chr16	28835668	28835685	HNRNPA1|K562	17
chr16	28835432	28836432	LINC00680|u87|ENSG00000168488|ES	chr16	28835701	28835730	IGF2BP2|K562	29
chr16	28835432	28836432	LINC00680|u87|ENSG00000168488|ES	chr16	28835561	28835583	XRCC6|HepG2	22
chr16	28835432	28836432	LINC00680|u87|ENSG00000168488|ES	chr16	28835548	28835551	TBRG4|K562	3
chr16	28835432	28836432	LINC00680|u87|ENSG00000168488|ES	chr16	28835550	28835578	IGF2BP1|K562	28
chr16	28835432	28836432	LINC00680|u87|ENSG00000168488|ES	chr16	28835683	28835692	HNRNPM|HepG2	9
chr16	28835432	28836432	LINC00680|u87|ENSG00000168488|ES	chr16	28835706	28835740	FMR1|K562	34
chr16	28835432	28836432	LINC00680|u87|ENSG00000168488|ES	chr16	28835797	28835822	TBRG4|K562	25
chr16	28835432	28836432	LINC00680|u87|ENSG00000168488|ES	chr16	28835552	28835560	YBX3|K562	8
chr16	28835432	28836432	LINC00680|u87|ENSG00000168488|ES	chr16	28835651	28835720	XPO5|HepG2	69
chr16	28835432	28836432	LINC00680|u87|ENSG00000168488|ES	chr16	28835625	28835682	AUH|HepG2	57
chr16	28835432	28836432	LINC00680|u87|ENSG00000168488|ES	chr16	28835671	28835723	DROSHA|K562	52
chr16	28835432	28836432	LINC00680|u87|ENSG00000168488|ES	chr16	28835661	28835722	IGF2BP1|K562	61
chr16	28835432	28836432	LINC00680|u87|ENSG00000168488|ES	chr16	28835665	28835701	DDX59|HepG2	36
chr16	28835432	28836432	LINC00680|u87|ENSG00000168488|ES	chr16	28835608	28835637	NCBP2|K562	29
chr16	28835432	28836432	LINC00680|u87|ENSG00000168488|ES	chr16	28835535	28835551	SF3B1|K562	16
chr16	28835432	28836432	LINC00680|u87|ENSG00000168488|ES	chr16	28835554	28835561	FMR1|K562	7
chr16	28835432	28836432	LINC00680|u87|ENSG00000168488|ES	chr16	28835681	28835693	NOLC1|HepG2	12
chr16	28835432	28836432	LINC00680|u87|ENSG00000168488|ES	chr16	28835673	28835683	BUD13|HepG2	10
chr16	28835432	28836432	LINC00680|u87|ENSG00000168488|ES	chr16	28835554	28835564	DDX42|K562	10
chr16	28835432	28836432	LINC00680|u87|ENSG00000168488|ES	chr16	28835551	28835559	HNRNPL|K562	8
chr16	28835432	28836432	LINC00680|u87|ENSG00000168488|ES	chr16	28835635	28835706	CPSF6|K562	71
chr16	28835432	28836432	LINC00680|u87|ENSG00000168488|ES	chr16	28835693	28835734	TNRC6A|K562	41
chr16	28835432	28836432	LINC00680|u87|ENSG00000168488|ES	chr16	28835791	28835828	RBM22|K562	37
chr16	28835432	28836432	LINC00680|u87|ENSG00000168488|ES	chr16	28835532	28835548	SF3B4|K562	16
chr16	28835432	28836432	LINC00680|u87|ENSG00000168488|ES	chr16	28835639	28835697	GRWD1|HepG2	58
chr16	28835432	28836432	LINC00680|u87|ENSG00000168488|ES	chr16	28835807	28835839	CPSF6|HEK293	32
chr16	28835432	28836432	LINC00680|u87|ENSG00000168488|ES	chr16	28835560	28835571	XRN2|HepG2	11
chr16	28835432	28836432	LINC00680|u87|ENSG00000168488|ES	chr16	28835679	28835706	HNRNPU|K562	27
chr16	28835432	28836432	LINC00680|u87|ENSG00000168488|ES	chr16	28835723	28835748	ZNF622|K562	25
chr16	28835432	28836432	LINC00680|u87|ENSG00000168488|ES	chr16	28835622	28835635	NPM1|K562	13
chr16	28835432	28836432	LINC00680|u87|ENSG00000168488|ES	chr16	28835622	28835635	LARP4|HepG2	13
chr16	28835432	28836432	LINC00680|u87|ENSG00000168488|ES	chr16	28835652	28835693	EXOSC5|K562	41
chr16	28835432	28836432	LINC00680|u87|ENSG00000168488|ES	chr16	28835754	28835757	RBM27|K562	3
chr16	28835432	28836432	LINC00680|u87|ENSG00000168488|ES	chr16	28835555	28835566	DROSHA|K562	11
chr16	28835432	28836432	LINC00680|u87|ENSG00000168488|ES	chr16	28835644	28835683	SND1|K562	39
chr16	28835432	28836432	LINC00680|u87|ENSG00000168488|ES	chr16	28835548	28835567	YBX3|K562	19
chr16	28835432	28836432	LINC00680|u87|ENSG00000168488|ES	chr16	28835770	28835793	PRPF8|HepG2	23
chr16	28835432	28836432	LINC00680|u87|ENSG00000168488|ES	chr16	28835613	28835689	RPS3|K562	76
chr16	28835432	28836432	LINC00680|u87|ENSG00000168488|ES	chr16	28835800	28835817	TIA1|K562	17
chr16	28835432	28836432	LINC00680|u87|ENSG00000168488|ES	chr16	28835667	28835711	MTPAP|K562	44
chr16	28835432	28836432	LINC00680|u87|ENSG00000168488|ES	chr16	28835715	28835723	ZRANB2|K562	8
chr16	28835432	28836432	LINC00680|u87|ENSG00000168488|ES	chr16	28835619	28835640	NOLC1|HepG2	21
chr16	28835432	28836432	LINC00680|u87|ENSG00000168488|ES	chr16	28835774	28835799	PRPF8|HepG2	25
chr16	28835432	28836432	LINC00680|u87|ENSG00000168488|ES	chr16	28835607	28835623	IGF2BP1|HepG2	16
chr16	28835432	28836432	LINC00680|u87|ENSG00000168488|ES	chr16	28835614	28835630	DDX59|HepG2	16
chr16	28835432	28836432	LINC00680|u87|ENSG00000168488|ES	chr16	28835661	28835722	QKI|K562	61
chr16	28835432	28836432	LINC00680|u87|ENSG00000168488|ES	chr16	28835653	28835698	RPS3|HepG2	45
chr16	28835432	28836432	LINC00680|u87|ENSG00000168488|ES	chr16	28835653	28835696	KHDRBS1|K562	43
chr16	28835432	28836432	LINC00680|u87|ENSG00000168488|ES	chr16	28835567	28835574	IGF2BP1|HepG2	7
chr16	28835432	28836432	LINC00680|u87|ENSG00000168488|ES	chr16	28835701	28835744	HNRNPK|HepG2	43
chr16	28835432	28836432	LINC00680|u87|ENSG00000168488|ES	chr16	28835675	28835692	HNRNPK|HepG2	17
chr16	28835432	28836432	LINC00680|u87|ENSG00000168488|ES	chr16	28835673	28835729	UCHL5|HepG2	56
chr16	28835432	28836432	LINC00680|u87|ENSG00000168488|ES	chr16	28835680	28835714	FXR2|K562	34
chr16	28835432	28836432	LINC00680|u87|ENSG00000168488|ES	chr16	28835645	28835683	AUH|K562	38
chr16	28835432	28836432	LINC00680|u87|ENSG00000168488|ES	chr16	28835650	28835680	PUS1|K562	30
chr16	28835432	28836432	LINC00680|u87|ENSG00000168488|ES	chr16	28835660	28835740	DDX55|K562	80
chr16	28835432	28836432	LINC00680|u87|ENSG00000168488|ES	chr16	28835623	28835644	IGF2BP1|HepG2	21
chr16	28835432	28836432	LINC00680|u87|ENSG00000168488|ES	chr16	28835792	28835818	TIA1|HepG2	26
chr16	28835432	28836432	LINC00680|u87|ENSG00000168488|ES	chr16	28835713	28835732	BUD13|HepG2	19
chr16	28835432	28836432	LINC00680|u87|ENSG00000168488|ES	chr16	28835721	28835727	U2AF1|HepG2	6
chr16	28835432	28836432	LINC00680|u87|ENSG00000168488|ES	chr16	28835556	28835567	RBM27|K562	11
chr16	28835432	28836432	LINC00680|u87|ENSG00000168488|ES	chr16	28835682	28835690	PPIG|HepG2	8
chr16	28835432	28836432	LINC00680|u87|ENSG00000168488|ES	chr16	28835560	28835595	LARP7|HepG2	35
chr16	28835432	28836432	LINC00680|u87|ENSG00000168488|ES	chr16	28835619	28835621	DDX55|K562	2
chr16	28835432	28836432	LINC00680|u87|ENSG00000168488|ES	chr16	28835707	28835730	DDX6|K562	23
chr16	28835432	28836432	LINC00680|u87|ENSG00000168488|ES	chr16	28835703	28835746	NCBP2|HepG2	43
chr16	28835432	28836432	LINC00680|u87|ENSG00000168488|ES	chr16	28835707	28835734	TROVE2|K562	27
chr16	28835432	28836432	LINC00680|u87|ENSG00000168488|ES	chr16	28835607	28835662	SERBP1|K562	55
chr16	28835432	28836432	LINC00680|u87|ENSG00000168488|ES	chr16	28835664	28835704	METAP2|K562	40
chr16	28835432	28836432	LINC00680|u87|ENSG00000168488|ES	chr16	28835646	28835675	TBRG4|K562	29
chr16	28835432	28836432	LINC00680|u87|ENSG00000168488|ES	chr16	28835663	28835706	UCHL5|K562	43
chr16	28835432	28836432	LINC00680|u87|ENSG00000168488|ES	chr16	28835672	28835692	FAM120A|HepG2	20
chr16	28835432	28836432	LINC00680|u87|ENSG00000168488|ES	chr16	28835753	28835758	SLBP|K562	5
chr16	28835432	28836432	LINC00680|u87|ENSG00000168488|ES	chr16	28835649	28835716	XRCC6|K562	67
chr16	28835432	28836432	LINC00680|u87|ENSG00000168488|ES	chr16	28835668	28835696	YBX3|K562	28
chr16	28835432	28836432	LINC00680|u87|ENSG00000168488|ES	chr16	28835752	28835753	SLBP|K562	1
chr16	28835432	28836432	LINC00680|u87|ENSG00000168488|ES	chr16	28835708	28835733	NOL12|HepG2	25
chr16	28835432	28836432	LINC00680|u87|ENSG00000168488|ES	chr16	28835548	28835587	DHX30|HepG2	39
chr16	28835432	28836432	LINC00680|u87|ENSG00000168488|ES	chr16	28835671	28835692	HNRNPK|HepG2	21
chr16	28835432	28836432	LINC00680|u87|ENSG00000168488|ES	chr16	28835749	28835755	YBX3|K562	6
chr16	28835432	28836432	LINC00680|u87|ENSG00000168488|ES	chr16	28835753	28835757	NOLC1|HepG2	4
chr16	28835432	28836432	LINC00680|u87|ENSG00000168488|ES	chr16	28835701	28835706	LARP4|HepG2	5
chr16	28835432	28836432	LINC00680|u87|ENSG00000168488|ES	chr16	28835606	28835641	BCCIP|HepG2	35
chr16	28835432	28836432	LINC00680|u87|ENSG00000168488|ES	chr16	28835546	28835561	PTBP1|K562	15
chr16	28835432	28836432	LINC00680|u87|ENSG00000168488|ES	chr16	28835657	28835685	IGF2BP1|HepG2	28
chr16	28835432	28836432	LINC00680|u87|ENSG00000168488|ES	chr16	28835643	28835734	BUD13|K562	91
chr16	28835432	28836432	LINC00680|u87|ENSG00000168488|ES	chr16	28835714	28835742	AUH|HepG2	28
chr16	28835432	28836432	LINC00680|u87|ENSG00000168488|ES	chr16	28835431	28835443	PTBP1|K562	11
chr16	28835432	28836432	LINC00680|u87|ENSG00000168488|ES	chr16	28835436	28835465	RBM22|HepG2	29
chr16	28835432	28836432	LINC00680|u87|ENSG00000168488|ES	chr16	28835738	28835747	LARP4|HepG2	9
chr16	28835432	28836432	LINC00680|u87|ENSG00000168488|ES	chr16	28835555	28835565	U2AF1|K562	10
chr16	28835432	28836432	LINC00680|u87|ENSG00000168488|ES	chr16	28835418	28835452	TBRG4|HepG2	20
chr16	28835432	28836432	LINC00680|u87|ENSG00000168488|ES	chr16	28835653	28835701	IGF2BP2|K562	48
chr16	28835432	28836432	LINC00680|u87|ENSG00000168488|ES	chr16	28835668	28835696	GRWD1|HepG2	28
chr16	28835432	28836432	LINC00680|u87|ENSG00000168488|ES	chr16	28835712	28835729	SRSF7|HepG2	17
chr16	28835432	28836432	LINC00680|u87|ENSG00000168488|ES	chr16	28835620	28835658	IGF2BP3|HepG2	38
chr16	28835432	28836432	LINC00680|u87|ENSG00000168488|ES	chr16	28835388	28835437	PRPF8|HepG2	5
chr16	28835432	28836432	LINC00680|u87|ENSG00000168488|ES	chr16	28835661	28835693	UCHL5|HepG2	32
chr16	28835432	28836432	LINC00680|u87|ENSG00000168488|ES	chr16	28835732	28835735	HNRNPK|K562	3
chr16	28835432	28836432	LINC00680|u87|ENSG00000168488|ES	chr16	28835629	28835652	EIF4G2|K562	23
chr16	28835432	28836432	LINC00680|u87|ENSG00000168488|ES	chr16	28835656	28835665	YWHAG|K562	9
chr16	28835432	28836432	LINC00680|u87|ENSG00000168488|ES	chr16	28835675	28835706	DDX55|K562	31
chr16	28835432	28836432	LINC00680|u87|ENSG00000168488|ES	chr16	28835697	28835729	GRWD1|HepG2	32
chr16	28835432	28836432	LINC00680|u87|ENSG00000168488|ES	chr16	28835602	28835640	RPS11|K562	38
chr16	28835432	28836432	LINC00680|u87|ENSG00000168488|ES	chr16	28835557	28835578	RPS3|HepG2	21
chr16	28835432	28836432	LINC00680|u87|ENSG00000168488|ES	chr16	28835530	28835535	SF3B1|K562	5
chr16	28835432	28836432	LINC00680|u87|ENSG00000168488|ES	chr16	28835665	28835694	ZNF622|K562	29
chr16	28835432	28836432	LINC00680|u87|ENSG00000168488|ES	chr16	28835686	28835716	UPF1|K562	30
chr16	28835432	28836432	LINC00680|u87|ENSG00000168488|ES	chr16	28835475	28835499	AGO2|HEK293S	24
chr16	28835432	28836432	LINC00680|u87|ENSG00000168488|ES	chr16	28835554	28835557	HNRNPK|HepG2	3
chr16	28835432	28836432	LINC00680|u87|ENSG00000168488|ES	chr16	28835643	28835733	MTPAP|K562	90
chr16	28835432	28836432	LINC00680|u87|ENSG00000168488|ES	chr16	28835440	28835452	BUD13|K562	12
chr16	28835432	28836432	LINC00680|u87|ENSG00000168488|ES	chr16	28835653	28835720	IGF2BP2|K562	67
chr16	28835432	28836432	LINC00680|u87|ENSG00000168488|ES	chr16	28835549	28835570	SND1|HepG2	21
chr16	28835432	28836432	LINC00680|u87|ENSG00000168488|ES	chr16	28835549	28835583	EIF4G2|K562	34
chr16	28835432	28836432	LINC00680|u87|ENSG00000168488|ES	chr16	28835692	28835747	HNRNPK|HepG2	55
chr16	28835432	28836432	LINC00680|u87|ENSG00000168488|ES	chr16	28835696	28835742	IGF2BP3|HepG2	46
chr16	28835432	28836432	LINC00680|u87|ENSG00000168488|ES	chr16	28835556	28835574	UCHL5|K562	18
chr16	28835432	28836432	LINC00680|u87|ENSG00000168488|ES	chr16	28835558	28835578	DKC1|HepG2	20
chr16	28835432	28836432	LINC00680|u87|ENSG00000168488|ES	chr16	28835758	28835762	PRPF8|HepG2	4
chr16	28835432	28836432	LINC00680|u87|ENSG00000168488|ES	chr16	28835654	28835674	TNRC6A|K562	20
chr16	28835432	28836432	LINC00680|u87|ENSG00000168488|ES	chr16	28835696	28835752	GRWD1|HepG2	56
chr16	28835432	28836432	LINC00680|u87|ENSG00000168488|ES	chr16	28835749	28835758	METAP2|K562	9
chr16	28835432	28836432	LINC00680|u87|ENSG00000168488|ES	chr16	28835713	28835721	U2AF1|HepG2	8
chr16	28835432	28836432	LINC00680|u87|ENSG00000168488|ES	chr16	28835742	28835756	NPM1|K562	14
chr16	28835432	28836432	LINC00680|u87|ENSG00000168488|ES	chr16	28835694	28835724	DHX30|HepG2	30
chr16	28835432	28836432	LINC00680|u87|ENSG00000168488|ES	chr16	28835666	28835715	CSTF2T|K562	49
chr16	28835432	28836432	LINC00680|u87|ENSG00000168488|ES	chr16	28835668	28835709	DDX6|K562	41
chr16	28835432	28836432	LINC00680|u87|ENSG00000168488|ES	chr16	28835656	28835679	EIF3H|HepG2	23
chr16	28835432	28836432	LINC00680|u87|ENSG00000168488|ES	chr16	28835687	28835703	HNRNPL|HepG2	16
chr16	28835432	28836432	LINC00680|u87|ENSG00000168488|ES	chr16	28835725	28835742	UCHL5|HepG2	17
chr16	28835432	28836432	LINC00680|u87|ENSG00000168488|ES	chr16	28835434	28835479	RBM22|K562	45
chr16	28835432	28836432	LINC00680|u87|ENSG00000168488|ES	chr16	28835753	28835757	DDX55|K562	4
chr16	28835432	28836432	LINC00680|u87|ENSG00000168488|ES	chr16	28835684	28835718	EIF3D|HepG2	34
chr16	28835432	28836432	LINC00680|u87|ENSG00000168488|ES	chr16	28835654	28835702	POLR2G|HepG2	48
chr16	28835432	28836432	LINC00680|u87|ENSG00000168488|ES	chr16	28835553	28835562	CSTF2T|K562	9
chr16	28835432	28836432	LINC00680|u87|ENSG00000168488|ES	chr16	28835609	28835696	IGF2BP3|HepG2	87
chr16	28835432	28836432	LINC00680|u87|ENSG00000168488|ES	chr16	28835748	28835758	DDX55|K562	10
chr16	28835432	28836432	LINC00680|u87|ENSG00000168488|ES	chr16	28835551	28835561	HNRNPL|K562	10
chr16	28835432	28836432	LINC00680|u87|ENSG00000168488|ES	chr16	28835555	28835576	DHX30|K562	21
chr16	28835432	28836432	LINC00680|u87|ENSG00000168488|ES	chr16	28835487	28835502	RBM15|HepG2	15
chr16	28835432	28836432	LINC00680|u87|ENSG00000168488|ES	chr16	28835565	28835581	CDC40|HepG2	16
chr16	28835432	28836432	LINC00680|u87|ENSG00000168488|ES	chr16	28835703	28835738	IGF2BP3|HepG2	35
chr16	28835432	28836432	LINC00680|u87|ENSG00000168488|ES	chr16	28835550	28835594	IGF2BP2|K562	44
chr16	28835432	28836432	LINC00680|u87|ENSG00000168488|ES	chr16	28835611	28835636	DDX59|HepG2	25
chr16	28835432	28836432	LINC00680|u87|ENSG00000168488|ES	chr16	28835557	28835566	IGF2BP3|HepG2	9
chr16	28835432	28836432	LINC00680|u87|ENSG00000168488|ES	chr16	28835715	28835727	BCCIP|HepG2	12
chr16	28835432	28836432	LINC00680|u87|ENSG00000168488|ES	chr16	28835549	28835582	IGF2BP1|K562	33
chr16	28835432	28836432	LINC00680|u87|ENSG00000168488|ES	chr16	28835549	28835584	DROSHA|K562	35
chr16	28835432	28836432	LINC00680|u87|ENSG00000168488|ES	chr16	28835696	28835722	YBX3|K562	26
chr16	28835432	28836432	LINC00680|u87|ENSG00000168488|ES	chr16	28835665	28835723	ZNF622|K562	58
chr16	28835432	28836432	LINC00680|u87|ENSG00000168488|ES	chr16	28835791	28835822	TIA1|HepG2	31
chr16	28835432	28836432	LINC00680|u87|ENSG00000168488|ES	chr16	28835559	28835566	SUB1|HepG2	7
chr16	28835432	28836432	LINC00680|u87|ENSG00000168488|ES	chr16	28835687	28835722	LARP4|HepG2	35
chr16	28835432	28836432	LINC00680|u87|ENSG00000168488|ES	chr16	28835723	28835732	SLTM|K562	9
chr16	28835432	28836432	LINC00680|u87|ENSG00000168488|ES	chr16	28835619	28835629	EIF3D|HepG2	10
chr16	28835432	28836432	LINC00680|u87|ENSG00000168488|ES	chr16	28835559	28835560	PTBP1|HepG2	1
chr16	28835432	28836432	LINC00680|u87|ENSG00000168488|ES	chr16	28835487	28835539	EFTUD2|K562	52
chr16	28835432	28836432	LINC00680|u87|ENSG00000168488|ES	chr16	28835686	28835731	XRCC6|K562	45
chr16	28835432	28836432	LINC00680|u87|ENSG00000168488|ES	chr16	28835555	28835563	DHX30|K562	8
chr16	28835432	28836432	LINC00680|u87|ENSG00000168488|ES	chr16	28835669	28835715	SERBP1|K562	46
chr16	28835432	28836432	LINC00680|u87|ENSG00000168488|ES	chr16	28835551	28835583	IGF2BP2|K562	32
chr16	28835432	28836432	LINC00680|u87|ENSG00000168488|ES	chr16	28835617	28835645	FMR1|K562	28
chr16	28835432	28836432	LINC00680|u87|ENSG00000168488|ES	chr16	28835557	28835565	ZRANB2|K562	8
chr16	28835432	28836432	LINC00680|u87|ENSG00000168488|ES	chr16	28835555	28835558	PRPF8|K562	3
chr16	28835432	28836432	LINC00680|u87|ENSG00000168488|ES	chr16	28835616	28835625	NONO|K562	9
chr16	28835432	28836432	LINC00680|u87|ENSG00000168488|ES	chr16	28835709	28835753	SUB1|HepG2	44
chr16	28835432	28836432	LINC00680|u87|ENSG00000168488|ES	chr16	28835703	28835745	PPIG|HepG2	42
chr16	28835432	28836432	LINC00680|u87|ENSG00000168488|ES	chr16	28835703	28835725	UCHL5|HepG2	22
chr16	28835432	28836432	LINC00680|u87|ENSG00000168488|ES	chr16	28835665	28835725	UCHL5|K562	60
chr16	28835432	28836432	LINC00680|u87|ENSG00000168488|ES	chr16	28835615	28835644	RPS3|K562	29
chr16	28835432	28836432	LINC00680|u87|ENSG00000168488|ES	chr16	28835679	28835696	RPS5|HepG2	17
chr16	28835432	28836432	LINC00680|u87|ENSG00000168488|ES	chr16	28835399	28835436	SF3B1|K562	4
chr16	28835432	28836432	LINC00680|u87|ENSG00000168488|ES	chr16	28835545	28835619	AGO2|HEK293S	74
chr16	28835432	28836432	LINC00680|u87|ENSG00000168488|ES	chr16	28835635	28835701	DDX55|HepG2	66
chr16	28835432	28836432	LINC00680|u87|ENSG00000168488|ES	chr16	28835620	28835644	IGF2BP2|K562	24
chr16	28835432	28836432	LINC00680|u87|ENSG00000168488|ES	chr16	28835602	28835620	IGF2BP2|K562	18
chr16	28835432	28836432	LINC00680|u87|ENSG00000168488|ES	chr16	28835671	28835729	HNRNPK|K562	58
chr16	28835432	28836432	LINC00680|u87|ENSG00000168488|ES	chr16	28835727	28835740	METAP2|K562	13
chr16	28835432	28836432	LINC00680|u87|ENSG00000168488|ES	chr16	28835658	28835684	IGF2BP1|HepG2	26
chr16	28835432	28836432	LINC00680|u87|ENSG00000168488|ES	chr16	28835738	28835759	POLR2G|HepG2	21
chr16	28835432	28836432	LINC00680|u87|ENSG00000168488|ES	chr16	28835646	28835700	GRSF1|HepG2	54
chr16	28835432	28836432	LINC00680|u87|ENSG00000168488|ES	chr16	28835709	28835747	AUH|HepG2	38
chr16	28835432	28836432	LINC00680|u87|ENSG00000168488|ES	chr16	28835483	28835520	SF3B4|HepG2	37
chr16	28835432	28836432	LINC00680|u87|ENSG00000168488|ES	chr16	28835603	28835647	YBX3|K562	44
chr16	28835432	28836432	LINC00680|u87|ENSG00000168488|ES	chr16	28835614	28835644	CSTF2T|HepG2	30
chr16	28835432	28836432	LINC00680|u87|ENSG00000168488|ES	chr16	28835650	28835714	METAP2|K562	64
chr16	28835432	28836432	LINC00680|u87|ENSG00000168488|ES	chr16	28835662	28835698	EIF4G2|K562	36
chr16	28835432	28836432	LINC00680|u87|ENSG00000168488|ES	chr16	28835615	28835646	METAP2|K562	31
chr16	28835432	28836432	LINC00680|u87|ENSG00000168488|ES	chr16	28835671	28835697	PPIG|HepG2	26
chr16	28835432	28836432	LINC00680|u87|ENSG00000168488|ES	chr16	28835660	28835700	SRSF7|HepG2	40
chr16	28835432	28836432	LINC00680|u87|ENSG00000168488|ES	chr16	28835606	28835621	GEMIN5|K562	15
chr16	28835432	28836432	LINC00680|u87|ENSG00000168488|ES	chr16	28835757	28835774	PRPF8|HepG2	17
chr16	28835432	28836432	LINC00680|u87|ENSG00000168488|ES	chr16	28835662	28835704	SND1|K562	42
chr16	28835432	28836432	LINC00680|u87|ENSG00000168488|ES	chr16	28835601	28835621	IGF2BP2|K562	20
chr16	28835432	28836432	LINC00680|u87|ENSG00000168488|ES	chr16	28835555	28835575	RPS5|K562	20
chr16	28835432	28836432	LINC00680|u87|ENSG00000168488|ES	chr16	28835671	28835700	IGF2BP1|K562	29
chr16	28835432	28836432	LINC00680|u87|ENSG00000168488|ES	chr16	28835762	28835770	PRPF8|HepG2	8
chr16	28835432	28836432	LINC00680|u87|ENSG00000168488|ES	chr16	28835671	28835679	PTBP1|HepG2	8
chr16	28835432	28836432	LINC00680|u87|ENSG00000168488|ES	chr16	28835660	28835714	DDX24|K562	54
chr16	28835432	28836432	LINC00680|u87|ENSG00000168488|ES	chr16	28835709	28835732	SRSF1|HepG2	23
chr16	28835432	28836432	LINC00680|u87|ENSG00000168488|ES	chr16	28835697	28835747	PPIG|HepG2	50
chr16	28835432	28836432	LINC00680|u87|ENSG00000168488|ES	chr16	28835557	28835568	FAM120A|K562	11
chr16	28835432	28836432	LINC00680|u87|ENSG00000168488|ES	chr16	28835663	28835726	RPS5|K562	63
chr16	28835432	28836432	LINC00680|u87|ENSG00000168488|ES	chr16	28835729	28835746	UCHL5|HepG2	17
chr16	28835432	28836432	LINC00680|u87|ENSG00000168488|ES	chr16	28835550	28835577	IGF2BP3|HepG2	27
chr16	28835432	28836432	LINC00680|u87|ENSG00000168488|ES	chr16	28835757	28835759	PPIL4|K562	2
chr16	28835432	28836432	LINC00680|u87|ENSG00000168488|ES	chr16	28835755	28835758	YBX3|K562	3
chr16	28835432	28836432	LINC00680|u87|ENSG00000168488|ES	chr16	28835664	28835698	RPS3|HepG2	34
chr16	28835432	28836432	LINC00680|u87|ENSG00000168488|ES	chr16	28836209	28836231	DGCR8|K562	22
chr16	28835432	28836432	LINC00680|u87|ENSG00000168488|ES	chr16	28836216	28836319	NKRF|HepG2	103
chr16	28835432	28836432	LINC00680|u87|ENSG00000168488|ES	chr16	28836249	28836311	DDX6|K562	62
chr16	28835432	28836432	LINC00680|u87|ENSG00000168488|ES	chr16	28836024	28836079	IGF2BP1|HepG2	55
chr16	28835432	28836432	LINC00680|u87|ENSG00000168488|ES	chr16	28836033	28836048	PPIG|HepG2	15
chr16	28835432	28836432	LINC00680|u87|ENSG00000168488|ES	chr16	28836401	28836446	LSM11|K562	31
chr16	28835432	28836432	LINC00680|u87|ENSG00000168488|ES	chr16	28836333	28836359	FAM120A|K562	26
chr16	28835432	28836432	LINC00680|u87|ENSG00000168488|ES	chr16	28836383	28836416	GNL3|K562	33
chr16	28835432	28836432	LINC00680|u87|ENSG00000168488|ES	chr16	28835993	28836036	EIF4G1|K562	43
chr16	28835432	28836432	LINC00680|u87|ENSG00000168488|ES	chr16	28836099	28836119	PRPF8|HepG2	20
chr16	28835432	28836432	LINC00680|u87|ENSG00000168488|ES	chr16	28836241	28836298	AARS|K562	57
chr16	28835432	28836432	LINC00680|u87|ENSG00000168488|ES	chr16	28835949	28835970	EIF3D|HepG2	21
chr16	28835432	28836432	LINC00680|u87|ENSG00000168488|ES	chr16	28836261	28836314	DDX55|HepG2	53
chr16	28835432	28836432	LINC00680|u87|ENSG00000168488|ES	chr16	28836252	28836317	TIA1|K562	65
chr16	28835432	28836432	LINC00680|u87|ENSG00000168488|ES	chr16	28836167	28836219	AGO2|HEK293S	52
chr16	28835432	28836432	LINC00680|u87|ENSG00000168488|ES	chr16	28836253	28836370	RPS5|HepG2	117
chr16	28835432	28836432	LINC00680|u87|ENSG00000168488|ES	chr16	28836246	28836325	EIF3D|HepG2	79
chr16	28835432	28836432	LINC00680|u87|ENSG00000168488|ES	chr16	28836240	28836331	RBM5|HepG2	91
chr16	28835432	28836432	LINC00680|u87|ENSG00000168488|ES	chr16	28836143	28836171	PRPF8|K562	28
chr16	28835432	28836432	LINC00680|u87|ENSG00000168488|ES	chr16	28836203	28836232	MTPAP|K562	29
chr16	28835432	28836432	LINC00680|u87|ENSG00000168488|ES	chr16	28836324	28836539	NUDT21|HEK293	108
chr16	28835432	28836432	LINC00680|u87|ENSG00000168488|ES	chr16	28835940	28835954	DDX59|HepG2	14
chr16	28835432	28836432	LINC00680|u87|ENSG00000168488|ES	chr16	28835941	28835975	NOL12|HepG2	34
chr16	28835432	28836432	LINC00680|u87|ENSG00000168488|ES	chr16	28836256	28836313	UCHL5|HepG2	57
chr16	28835432	28836432	LINC00680|u87|ENSG00000168488|ES	chr16	28835938	28835993	DDX6|K562	55
chr16	28835432	28836432	LINC00680|u87|ENSG00000168488|ES	chr16	28836211	28836315	GTF2F1|HepG2	104
chr16	28835432	28836432	LINC00680|u87|ENSG00000168488|ES	chr16	28836402	28836469	PCBP2|HepG2	30
chr16	28835432	28836432	LINC00680|u87|ENSG00000168488|ES	chr16	28836128	28836193	RBM22|HepG2	65
chr16	28835432	28836432	LINC00680|u87|ENSG00000168488|ES	chr16	28836116	28836135	SF3B4|HepG2	19
chr16	28835432	28836432	LINC00680|u87|ENSG00000168488|ES	chr16	28836212	28836306	SRSF1|HepG2	94
chr16	28835432	28836432	LINC00680|u87|ENSG00000168488|ES	chr16	28836257	28836316	DDX6|HepG2	59
chr16	28835432	28836432	LINC00680|u87|ENSG00000168488|ES	chr16	28836399	28836468	SUGP2|HepG2	33
chr16	28835432	28836432	LINC00680|u87|ENSG00000168488|ES	chr16	28836419	28836442	ZRANB2|K562	13
chr16	28835432	28836432	LINC00680|u87|ENSG00000168488|ES	chr16	28836279	28836306	EIF3H|HepG2	27
chr16	28835432	28836432	LINC00680|u87|ENSG00000168488|ES	chr16	28836420	28836476	FMR1|K562	12
chr16	28835432	28836432	LINC00680|u87|ENSG00000168488|ES	chr16	28836336	28836350	MTPAP|K562	14
chr16	28835432	28836432	LINC00680|u87|ENSG00000168488|ES	chr16	28836388	28836427	RBM15|K562	39
chr16	28835432	28836432	LINC00680|u87|ENSG00000168488|ES	chr16	28836202	28836315	BCCIP|HepG2	113
chr16	28835432	28836432	LINC00680|u87|ENSG00000168488|ES	chr16	28836216	28836324	XRN2|HepG2	108
chr16	28835432	28836432	LINC00680|u87|ENSG00000168488|ES	chr16	28836006	28836022	AARS|K562	16
chr16	28835432	28836432	LINC00680|u87|ENSG00000168488|ES	chr16	28835950	28836017	XRCC6|K562	67
chr16	28835432	28836432	LINC00680|u87|ENSG00000168488|ES	chr16	28836341	28836361	UCHL5|HepG2	20
chr16	28835432	28836432	LINC00680|u87|ENSG00000168488|ES	chr16	28836250	28836313	PTBP1|HepG2	63
chr16	28835432	28836432	LINC00680|u87|ENSG00000168488|ES	chr16	28836239	28836305	EIF4G2|K562	66
chr16	28835432	28836432	LINC00680|u87|ENSG00000168488|ES	chr16	28836407	28836446	DGCR8|HepG2	25
chr16	28835432	28836432	LINC00680|u87|ENSG00000168488|ES	chr16	28836246	28836314	DDX59|HepG2	68
chr16	28835432	28836432	LINC00680|u87|ENSG00000168488|ES	chr16	28836061	28836114	METAP2|K562	53
chr16	28835432	28836432	LINC00680|u87|ENSG00000168488|ES	chr16	28835955	28836027	IGF2BP2|K562	72
chr16	28835432	28836432	LINC00680|u87|ENSG00000168488|ES	chr16	28836221	28836324	SMNDC1|K562	103
chr16	28835432	28836432	LINC00680|u87|ENSG00000168488|ES	chr16	28836252	28836323	TAF15|K562	71
chr16	28835432	28836432	LINC00680|u87|ENSG00000168488|ES	chr16	28836248	28836301	NCBP2|K562	53
chr16	28835432	28836432	LINC00680|u87|ENSG00000168488|ES	chr16	28836205	28836252	TIA1|K562	47
chr16	28835432	28836432	LINC00680|u87|ENSG00000168488|ES	chr16	28836394	28836409	DKC1|HepG2	15
chr16	28835432	28836432	LINC00680|u87|ENSG00000168488|ES	chr16	28836417	28836497	SRSF7|HepG2	15
chr16	28835432	28836432	LINC00680|u87|ENSG00000168488|ES	chr16	28836404	28836450	RBM27|K562	28
chr16	28835432	28836432	LINC00680|u87|ENSG00000168488|ES	chr16	28836353	28836380	XRN2|HepG2	27
chr16	28835432	28836432	LINC00680|u87|ENSG00000168488|ES	chr16	28836409	28836454	DHX30|HepG2	23
chr16	28835432	28836432	LINC00680|u87|ENSG00000168488|ES	chr16	28835940	28835964	RBFOX2|K562	24
chr16	28835432	28836432	LINC00680|u87|ENSG00000168488|ES	chr16	28836039	28836053	DDX55|K562	14
chr16	28835432	28836432	LINC00680|u87|ENSG00000168488|ES	chr16	28836381	28836488	SUPV3L1|HepG2	51
chr16	28835432	28836432	LINC00680|u87|ENSG00000168488|ES	chr16	28836094	28836125	IGF2BP1|K562	31
chr16	28835432	28836432	LINC00680|u87|ENSG00000168488|ES	chr16	28836206	28836317	XRN2|K562	111
chr16	28835432	28836432	LINC00680|u87|ENSG00000168488|ES	chr16	28836203	28836327	PRPF8|HepG2	124
chr16	28835432	28836432	LINC00680|u87|ENSG00000168488|ES	chr16	28836371	28836471	EFTUD2|HepG2	61
chr16	28835432	28836432	LINC00680|u87|ENSG00000168488|ES	chr16	28836211	28836243	UCHL5|HepG2	32
chr16	28835432	28836432	LINC00680|u87|ENSG00000168488|ES	chr16	28836245	28836313	SRSF1|K562	68
chr16	28835432	28836432	LINC00680|u87|ENSG00000168488|ES	chr16	28836221	28836314	SLTM|K562	93
chr16	28835432	28836432	LINC00680|u87|ENSG00000168488|ES	chr16	28836419	28836443	AUH|HepG2	13
chr16	28835432	28836432	LINC00680|u87|ENSG00000168488|ES	chr16	28836025	28836057	FAM120A|K562	32
chr16	28835432	28836432	LINC00680|u87|ENSG00000168488|ES	chr16	28836385	28836445	PPIL4|K562	47
chr16	28835432	28836432	LINC00680|u87|ENSG00000168488|ES	chr16	28836086	28836137	RPS5|HepG2	51
chr16	28835432	28836432	LINC00680|u87|ENSG00000168488|ES	chr16	28836346	28836374	DDX42|K562	28
chr16	28835432	28836432	LINC00680|u87|ENSG00000168488|ES	chr16	28835879	28835902	SF3B4|K562	23
chr16	28835432	28836432	LINC00680|u87|ENSG00000168488|ES	chr16	28836341	28836352	CSTF2T|K562	11
chr16	28835432	28836432	LINC00680|u87|ENSG00000168488|ES	chr16	28836091	28836186	SRSF1|HepG2	95
chr16	28835432	28836432	LINC00680|u87|ENSG00000168488|ES	chr16	28836275	28836322	HNRNPL|HepG2	47
chr16	28835432	28836432	LINC00680|u87|ENSG00000168488|ES	chr16	28836406	28836429	RPS11|K562	23
chr16	28835432	28836432	LINC00680|u87|ENSG00000168488|ES	chr16	28836381	28836443	RBFOX2|K562	51
chr16	28835432	28836432	LINC00680|u87|ENSG00000168488|ES	chr16	28836232	28836309	LSM11|K562	77
chr16	28835432	28836432	LINC00680|u87|ENSG00000168488|ES	chr16	28836100	28836131	IGF2BP3|HepG2	31
chr16	28835432	28836432	LINC00680|u87|ENSG00000168488|ES	chr16	28836109	28836133	EIF3D|HepG2	24
chr16	28835432	28836432	LINC00680|u87|ENSG00000168488|ES	chr16	28836402	28836446	RBM15|K562	30
chr16	28835432	28836432	LINC00680|u87|ENSG00000168488|ES	chr16	28836090	28836116	DDX55|K562	26
chr16	28835432	28836432	LINC00680|u87|ENSG00000168488|ES	chr16	28836102	28836123	EIF3D|HepG2	21
chr16	28835432	28836432	LINC00680|u87|ENSG00000168488|ES	chr16	28836409	28836430	NKRF|HepG2	21
chr16	28835432	28836432	LINC00680|u87|ENSG00000168488|ES	chr16	28836214	28836316	AGGF1|HepG2	102
chr16	28835432	28836432	LINC00680|u87|ENSG00000168488|ES	chr16	28835968	28835994	YBX3|K562	26
chr16	28835432	28836432	LINC00680|u87|ENSG00000168488|ES	chr16	28836257	28836320	RBM27|K562	63
chr16	28835432	28836432	LINC00680|u87|ENSG00000168488|ES	chr16	28836426	28836447	EIF4G2|K562	6
chr16	28835432	28836432	LINC00680|u87|ENSG00000168488|ES	chr16	28836343	28836373	EIF3D|HepG2	30
chr16	28835432	28836432	LINC00680|u87|ENSG00000168488|ES	chr16	28836341	28836374	XRN2|K562	33
chr16	28835432	28836432	LINC00680|u87|ENSG00000168488|ES	chr16	28836079	28836124	IGF2BP2|K562	45
chr16	28835432	28836432	LINC00680|u87|ENSG00000168488|ES	chr16	28836034	28836061	METAP2|K562	27
chr16	28835432	28836432	LINC00680|u87|ENSG00000168488|ES	chr16	28836237	28836306	TROVE2|K562	69
chr16	28835432	28836432	LINC00680|u87|ENSG00000168488|ES	chr16	28836213	28836320	U2AF1|HepG2	107
chr16	28835432	28836432	LINC00680|u87|ENSG00000168488|ES	chr16	28836109	28836158	SRSF7|HepG2	49
chr16	28835432	28836432	LINC00680|u87|ENSG00000168488|ES	chr16	28836082	28836121	ILF3|K562	39
chr16	28835432	28836432	LINC00680|u87|ENSG00000168488|ES	chr16	28836212	28836303	EWSR1|K562	91
chr16	28835432	28836432	LINC00680|u87|ENSG00000168488|ES	chr16	28836341	28836364	METAP2|K562	23
chr16	28835432	28836432	LINC00680|u87|ENSG00000168488|ES	chr16	28836331	28836374	NKRF|HepG2	43
chr16	28835432	28836432	LINC00680|u87|ENSG00000168488|ES	chr16	28836262	28836315	SAFB2|K562	53
chr16	28835432	28836432	LINC00680|u87|ENSG00000168488|ES	chr16	28836074	28836124	IGF2BP2|K562	50
chr16	28835432	28836432	LINC00680|u87|ENSG00000168488|ES	chr16	28836415	28836445	HNRNPU|K562	17
chr16	28835432	28836432	LINC00680|u87|ENSG00000168488|ES	chr16	28836256	28836311	SUPV3L1|HepG2	55
chr16	28835432	28836432	LINC00680|u87|ENSG00000168488|ES	chr16	28836053	28836071	SLTM|K562	18
chr16	28835432	28836432	LINC00680|u87|ENSG00000168488|ES	chr16	28836402	28836418	METAP2|K562	16
chr16	28835432	28836432	LINC00680|u87|ENSG00000168488|ES	chr16	28836017	28836069	TBRG4|HepG2	52
chr16	28835432	28836432	LINC00680|u87|ENSG00000168488|ES	chr16	28836258	28836296	PTBP1|K562	38
chr16	28835432	28836432	LINC00680|u87|ENSG00000168488|ES	chr16	28836403	28836439	CSTF2T|K562	29
chr16	28835432	28836432	LINC00680|u87|ENSG00000168488|ES	chr16	28835966	28836006	IGF2BP3|HepG2	40
chr16	28835432	28836432	LINC00680|u87|ENSG00000168488|ES	chr16	28836249	28836358	EFTUD2|K562	109
chr16	28835432	28836432	LINC00680|u87|ENSG00000168488|ES	chr16	28836234	28836297	FASTKD2|K562	63
chr16	28835432	28836432	LINC00680|u87|ENSG00000168488|ES	chr16	28836257	28836310	FTO|K562	53
chr16	28835432	28836432	LINC00680|u87|ENSG00000168488|ES	chr16	28836041	28836074	IGF2BP2|K562	33
chr16	28835432	28836432	LINC00680|u87|ENSG00000168488|ES	chr16	28836249	28836330	HNRNPM|K562	81
chr16	28835432	28836432	LINC00680|u87|ENSG00000168488|ES	chr16	28836183	28836199	TIA1|HepG2	16
chr16	28835432	28836432	LINC00680|u87|ENSG00000168488|ES	chr16	28836396	28836461	AKAP8L|K562	36
chr16	28835432	28836432	LINC00680|u87|ENSG00000168488|ES	chr16	28836237	28836333	DROSHA|K562	96
chr16	28835432	28836432	LINC00680|u87|ENSG00000168488|ES	chr16	28836342	28836375	U2AF1|HepG2	33
chr16	28835432	28836432	LINC00680|u87|ENSG00000168488|ES	chr16	28835968	28836009	CSTF2T|HepG2	41
chr16	28835432	28836432	LINC00680|u87|ENSG00000168488|ES	chr16	28836081	28836123	ILF3|K562	42
chr16	28835432	28836432	LINC00680|u87|ENSG00000168488|ES	chr16	28836238	28836332	DROSHA|K562	94
chr16	28835432	28836432	LINC00680|u87|ENSG00000168488|ES	chr16	28836341	28836357	GNL3|K562	16
chr16	28835432	28836432	LINC00680|u87|ENSG00000168488|ES	chr16	28836317	28836367	HNRNPA1|K562	50
chr16	28835432	28836432	LINC00680|u87|ENSG00000168488|ES	chr16	28835943	28835948	NOLC1|K562	5
chr16	28835432	28836432	LINC00680|u87|ENSG00000168488|ES	chr16	28836040	28836073	EIF4G1|K562	33
chr16	28835432	28836432	LINC00680|u87|ENSG00000168488|ES	chr16	28835945	28835968	DDX6|K562	23
chr16	28835432	28836432	LINC00680|u87|ENSG00000168488|ES	chr16	28836388	28836400	RBFOX2|HepG2	12
chr16	28835432	28836432	LINC00680|u87|ENSG00000168488|ES	chr16	28836342	28836387	RBFOX2|HepG2	45
chr16	28835432	28836432	LINC00680|u87|ENSG00000168488|ES	chr16	28836085	28836164	GRWD1|HepG2	79
chr16	28835432	28836432	LINC00680|u87|ENSG00000168488|ES	chr16	28836329	28836343	METAP2|K562	14
chr16	28835432	28836432	LINC00680|u87|ENSG00000168488|ES	chr16	28836389	28836451	RPS3|K562	43
chr16	28835432	28836432	LINC00680|u87|ENSG00000168488|ES	chr16	28836104	28836141	U2AF1|HepG2	37
chr16	28835432	28836432	LINC00680|u87|ENSG00000168488|ES	chr16	28836248	28836317	FASTKD2|HepG2	69
chr16	28835432	28836432	LINC00680|u87|ENSG00000168488|ES	chr16	28836217	28836318	CSTF2T|HepG2	101
chr16	28835432	28836432	LINC00680|u87|ENSG00000168488|ES	chr16	28836387	28836447	LSM11|HepG2	45
chr16	28835432	28836432	LINC00680|u87|ENSG00000168488|ES	chr16	28836254	28836312	KHDRBS1|K562	58
chr16	28835432	28836432	LINC00680|u87|ENSG00000168488|ES	chr16	28836266	28836334	HNRNPUL1|HepG2	68
chr16	28835432	28836432	LINC00680|u87|ENSG00000168488|ES	chr16	28836030	28836071	GRWD1|HepG2	41
chr16	28835432	28836432	LINC00680|u87|ENSG00000168488|ES	chr16	28836342	28836364	FAM120A|K562	22
chr16	28835432	28836432	LINC00680|u87|ENSG00000168488|ES	chr16	28836098	28836155	GRWD1|HepG2	57
chr16	28835432	28836432	LINC00680|u87|ENSG00000168488|ES	chr16	28836207	28836317	FAM120A|HepG2	110
chr16	28835432	28836432	LINC00680|u87|ENSG00000168488|ES	chr16	28836248	28836299	YWHAG|K562	51
chr16	28835432	28836432	LINC00680|u87|ENSG00000168488|ES	chr16	28836107	28836150	AUH|HepG2	43
chr16	28835432	28836432	LINC00680|u87|ENSG00000168488|ES	chr16	28836253	28836300	NCBP2|K562	47
chr16	28835432	28836432	LINC00680|u87|ENSG00000168488|ES	chr16	28836082	28836119	HNRNPL|K562	37
chr16	28835432	28836432	LINC00680|u87|ENSG00000168488|ES	chr16	28836243	28836303	NOL12|HepG2	60
chr16	28835432	28836432	LINC00680|u87|ENSG00000168488|ES	chr16	28836266	28836316	SF3B1|K562	50
chr16	28835432	28836432	LINC00680|u87|ENSG00000168488|ES	chr16	28836233	28836312	XPO5|HepG2	79
chr16	28835432	28836432	LINC00680|u87|ENSG00000168488|ES	chr16	28836054	28836061	RBFOX2|HepG2	7
chr16	28835432	28836432	LINC00680|u87|ENSG00000168488|ES	chr16	28836416	28836441	XRN2|K562	16
chr16	28835432	28836432	LINC00680|u87|ENSG00000168488|ES	chr16	28836348	28836399	DDX6|K562	51
chr16	28835432	28836432	LINC00680|u87|ENSG00000168488|ES	chr16	28836268	28836287	HNRNPK|HepG2	19
chr16	28835432	28836432	LINC00680|u87|ENSG00000168488|ES	chr16	28836209	28836298	TROVE2|K562	89
chr16	28835432	28836432	LINC00680|u87|ENSG00000168488|ES	chr16	28836253	28836306	DHX30|HepG2	53
chr16	28835432	28836432	LINC00680|u87|ENSG00000168488|ES	chr16	28836328	28836357	SUPV3L1|HepG2	29
chr16	28835432	28836432	LINC00680|u87|ENSG00000168488|ES	chr16	28836084	28836120	HNRNPK|HepG2	36
chr16	28835432	28836432	LINC00680|u87|ENSG00000168488|ES	chr16	28836247	28836313	HNRNPA1|HepG2	66
chr16	28835432	28836432	LINC00680|u87|ENSG00000168488|ES	chr16	28836324	28836419	NUDT21|HEK293	95
chr16	28835432	28836432	LINC00680|u87|ENSG00000168488|ES	chr16	28836342	28836360	DDX55|K562	18
chr16	28835432	28836432	LINC00680|u87|ENSG00000168488|ES	chr16	28836336	28836352	RPS5|K562	16
chr16	28835432	28836432	LINC00680|u87|ENSG00000168488|ES	chr16	28836259	28836321	UPF1|K562	62
chr16	28835432	28836432	LINC00680|u87|ENSG00000168488|ES	chr16	28836390	28836442	RBM15|HepG2	42
chr16	28835432	28836432	LINC00680|u87|ENSG00000168488|ES	chr16	28835951	28835962	NCBP2|K562	11
chr16	28835432	28836432	LINC00680|u87|ENSG00000168488|ES	chr16	28836338	28836369	DGCR8|HepG2	31
chr16	28835432	28836432	LINC00680|u87|ENSG00000168488|ES	chr16	28835934	28835963	AARS|K562	29
chr16	28835432	28836432	LINC00680|u87|ENSG00000168488|ES	chr16	28836411	28836517	HNRNPA1|HepG2	21
chr16	28835432	28836432	LINC00680|u87|ENSG00000168488|ES	chr16	28836104	28836174	PRPF8|K562	70
chr16	28835432	28836432	LINC00680|u87|ENSG00000168488|ES	chr16	28836395	28836465	DDX59|HepG2	37
chr16	28835432	28836432	LINC00680|u87|ENSG00000168488|ES	chr16	28836346	28836361	NCBP2|K562	15
chr16	28835432	28836432	LINC00680|u87|ENSG00000168488|ES	chr16	28836388	28836451	U2AF2|K562	44
chr16	28835432	28836432	LINC00680|u87|ENSG00000168488|ES	chr16	28836388	28836456	CSTF2T|HepG2	44
chr16	28835432	28836432	LINC00680|u87|ENSG00000168488|ES	chr16	28836411	28836501	GRSF1|HepG2	21
chr16	28835432	28836432	LINC00680|u87|ENSG00000168488|ES	chr16	28836229	28836304	NOLC1|HepG2	75
chr16	28835432	28836432	LINC00680|u87|ENSG00000168488|ES	chr16	28836391	28836453	XPO5|HepG2	41
chr16	28835432	28836432	LINC00680|u87|ENSG00000168488|ES	chr16	28836412	28836460	HNRNPK|HepG2	20
chr16	28835432	28836432	LINC00680|u87|ENSG00000168488|ES	chr16	28836411	28836458	RBFOX2|HepG2	21
chr16	28835432	28836432	LINC00680|u87|ENSG00000168488|ES	chr16	28836221	28836305	PPIL4|K562	84
chr16	28835432	28836432	LINC00680|u87|ENSG00000168488|ES	chr16	28836095	28836115	EIF4G1|K562	20
chr16	28835432	28836432	LINC00680|u87|ENSG00000168488|ES	chr16	28836392	28836434	RPS11|K562	40
chr16	28835432	28836432	LINC00680|u87|ENSG00000168488|ES	chr16	28836096	28836111	RPS5|K562	15
chr16	28835432	28836432	LINC00680|u87|ENSG00000168488|ES	chr16	28836221	28836331	SLTM|HepG2	110
chr16	28835432	28836432	LINC00680|u87|ENSG00000168488|ES	chr16	28835940	28835955	DDX55|K562	15
chr16	28835432	28836432	LINC00680|u87|ENSG00000168488|ES	chr16	28836207	28836238	BUD13|K562	31
chr16	28835432	28836432	LINC00680|u87|ENSG00000168488|ES	chr16	28836311	28836375	NONO|K562	64
chr16	28835432	28836432	LINC00680|u87|ENSG00000168488|ES	chr16	28836348	28836358	ZRANB2|K562	10
chr16	28835432	28836432	LINC00680|u87|ENSG00000168488|ES	chr16	28836398	28836445	DGCR8|K562	34
chr16	28835432	28836432	LINC00680|u87|ENSG00000168488|ES	chr16	28836420	28836453	IGF2BP3|HepG2	12
chr16	28835432	28836432	LINC00680|u87|ENSG00000168488|ES	chr16	28836250	28836317	TIA1|HepG2	67
chr16	28835432	28836432	LINC00680|u87|ENSG00000168488|ES	chr16	28836324	28836375	RBFOX2|HepG2	51
chr16	28835432	28836432	LINC00680|u87|ENSG00000168488|ES	chr16	28836373	28836477	EIF3D|HepG2	59
chr16	28835432	28836432	LINC00680|u87|ENSG00000168488|ES	chr16	28836261	28836317	BUD13|HepG2	56
chr16	28835432	28836432	LINC00680|u87|ENSG00000168488|ES	chr16	28835955	28835993	SRSF9|HepG2	38
chr16	28835432	28836432	LINC00680|u87|ENSG00000168488|ES	chr16	28836246	28836324	SF3B4|K562	78
chr16	28835432	28836432	LINC00680|u87|ENSG00000168488|ES	chr16	28836282	28836301	HNRNPL|K562	19
chr16	28835432	28836432	LINC00680|u87|ENSG00000168488|ES	chr16	28836064	28836125	PCBP2|HepG2	61
chr16	28835432	28836432	LINC00680|u87|ENSG00000168488|ES	chr16	28836392	28836412	KHDRBS1|K562	20
chr16	28835432	28836432	LINC00680|u87|ENSG00000168488|ES	chr16	28836293	28836326	SF3B4|HepG2	33
chr16	28835432	28836432	LINC00680|u87|ENSG00000168488|ES	chr16	28836313	28836375	HNRNPA1|HepG2	62
chr16	28835432	28836432	LINC00680|u87|ENSG00000168488|ES	chr16	28836215	28836323	FAM120A|HepG2	108
chr16	28835432	28836432	LINC00680|u87|ENSG00000168488|ES	chr16	28836276	28836341	GEMIN5|K562	65
chr16	28835432	28836432	LINC00680|u87|ENSG00000168488|ES	chr16	28836262	28836299	LARP4|K562	37
chr16	28835432	28836432	LINC00680|u87|ENSG00000168488|ES	chr16	28836398	28836434	SF3B4|K562	34
chr16	28835432	28836432	LINC00680|u87|ENSG00000168488|ES	chr16	28835954	28836005	IGF2BP2|K562	51
chr16	28835432	28836432	LINC00680|u87|ENSG00000168488|ES	chr16	28835940	28835959	UCHL5|K562	19
chr16	28835432	28836432	LINC00680|u87|ENSG00000168488|ES	chr16	28836326	28836342	RBFOX2|HepG2	16
chr16	28835432	28836432	LINC00680|u87|ENSG00000168488|ES	chr16	28836338	28836361	XRCC6|HepG2	23
chr16	28835432	28836432	LINC00680|u87|ENSG00000168488|ES	chr16	28836251	28836298	IGF2BP2|K562	47
chr16	28835432	28836432	LINC00680|u87|ENSG00000168488|ES	chr16	28836416	28836438	SF3B4|K562	16
chr16	28835432	28836432	LINC00680|u87|ENSG00000168488|ES	chr16	28836321	28836364	UPF1|K562	43
chr16	28835432	28836432	LINC00680|u87|ENSG00000168488|ES	chr16	28836239	28836307	HNRNPM|HepG2	68
chr16	28835432	28836432	LINC00680|u87|ENSG00000168488|ES	chr16	28836324	28836342	U2AF1|HepG2	18
chr16	28835432	28836432	LINC00680|u87|ENSG00000168488|ES	chr16	28836227	28836312	LSM11|K562	85
chr16	28835432	28836432	LINC00680|u87|ENSG00000168488|ES	chr16	28836244	28836307	LARP4|K562	63
chr16	28835432	28836432	LINC00680|u87|ENSG00000168488|ES	chr16	28836410	28836420	PUM2|K562	10
chr16	28835432	28836432	LINC00680|u87|ENSG00000168488|ES	chr16	28836411	28836451	AUH|HepG2	21
chr16	28835432	28836432	LINC00680|u87|ENSG00000168488|ES	chr16	28836051	28836064	U2AF1|K562	13
chr16	28835432	28836432	LINC00680|u87|ENSG00000168488|ES	chr16	28836384	28836449	FKBP4|HepG2	48
chr16	28835432	28836432	LINC00680|u87|ENSG00000168488|ES	chr16	28836189	28836238	SMNDC1|HepG2	49
chr16	28835432	28836432	LINC00680|u87|ENSG00000168488|ES	chr16	28836099	28836149	BCCIP|HepG2	50
chr16	28835432	28836432	LINC00680|u87|ENSG00000168488|ES	chr16	28836415	28836442	AUH|K562	17
chr16	28835432	28836432	LINC00680|u87|ENSG00000168488|ES	chr16	28836006	28836064	LARP4|HepG2	58
chr16	28835432	28836432	LINC00680|u87|ENSG00000168488|ES	chr16	28836407	28836438	GTF2F1|K562	25
chr16	28835432	28836432	LINC00680|u87|ENSG00000168488|ES	chr16	28836227	28836312	DDX55|HepG2	85
chr16	28835432	28836432	LINC00680|u87|ENSG00000168488|ES	chr16	28836244	28836298	EXOSC5|K562	54
chr16	28835432	28836432	LINC00680|u87|ENSG00000168488|ES	chr16	28836250	28836291	FASTKD2|K562	41
chr16	28835432	28836432	LINC00680|u87|ENSG00000168488|ES	chr16	28836108	28836162	BUD13|K562	54
chr16	28835432	28836432	LINC00680|u87|ENSG00000168488|ES	chr16	28836428	28836492	SRSF7|HepG2	4
chr16	28835432	28836432	LINC00680|u87|ENSG00000168488|ES	chr16	28836215	28836243	FASTKD2|K562	28
chr16	28835432	28836432	LINC00680|u87|ENSG00000168488|ES	chr16	28836121	28836157	POLR2G|HepG2	36
chr16	28835432	28836432	LINC00680|u87|ENSG00000168488|ES	chr16	28836249	28836328	LARP4|HepG2	79
chr16	28835432	28836432	LINC00680|u87|ENSG00000168488|ES	chr16	28836407	28836468	ILF3|HepG2	25
chr16	28835432	28836432	LINC00680|u87|ENSG00000168488|ES	chr16	28836208	28836249	EFTUD2|K562	41
chr16	28835432	28836432	LINC00680|u87|ENSG00000168488|ES	chr16	28835927	28835946	SF3B4|K562	19
chr16	28835432	28836432	LINC00680|u87|ENSG00000168488|ES	chr16	28836230	28836335	HNRNPU|HepG2	105
chr16	28835432	28836432	LINC00680|u87|ENSG00000168488|ES	chr16	28836392	28836438	U2AF1|HepG2	40
chr16	28835432	28836432	LINC00680|u87|ENSG00000168488|ES	chr16	28836098	28836120	ILF3|HepG2	22
chr16	28835432	28836432	LINC00680|u87|ENSG00000168488|ES	chr16	28836190	28836325	PRPF8|K562	135
chr16	28835432	28836432	LINC00680|u87|ENSG00000168488|ES	chr16	28836213	28836322	PRPF8|HepG2	109
chr16	28835432	28836432	LINC00680|u87|ENSG00000168488|ES	chr16	28836245	28836320	PTBP1|HepG2	75
chr16	28835432	28836432	LINC00680|u87|ENSG00000168488|ES	chr16	28836342	28836379	FAM120A|HepG2	37
chr16	28835432	28836432	LINC00680|u87|ENSG00000168488|ES	chr16	28836325	28836360	EIF3D|HepG2	35
chr16	28835432	28836432	LINC00680|u87|ENSG00000168488|ES	chr16	28835931	28835978	METAP2|K562	47
chr16	28835432	28836432	LINC00680|u87|ENSG00000168488|ES	chr16	28836251	28836318	TARDBP|K562	67
chr16	28835432	28836432	LINC00680|u87|ENSG00000168488|ES	chr16	28836368	28836424	RBM22|K562	56
chr16	28835432	28836432	LINC00680|u87|ENSG00000168488|ES	chr16	28836415	28836451	SF3A3|HepG2	17
chr16	28835432	28836432	LINC00680|u87|ENSG00000168488|ES	chr16	28836243	28836310	SND1|K562	67
chr16	28835432	28836432	LINC00680|u87|ENSG00000168488|ES	chr16	28836400	28836460	RBM15|HepG2	32
chr16	28835432	28836432	LINC00680|u87|ENSG00000168488|ES	chr16	28836381	28836441	UPF1|K562	51
chr16	28835432	28836432	LINC00680|u87|ENSG00000168488|ES	chr16	28836083	28836126	HNRNPK|K562	43
chr16	28835432	28836432	LINC00680|u87|ENSG00000168488|ES	chr16	28836372	28836457	SUPV3L1|HepG2	60
chr16	28835432	28836432	LINC00680|u87|ENSG00000168488|ES	chr16	28836338	28836388	CSTF2T|HepG2	50
chr16	28835432	28836432	LINC00680|u87|ENSG00000168488|ES	chr16	28836205	28836246	RBM22|HepG2	41
chr16	28835432	28836432	LINC00680|u87|ENSG00000168488|ES	chr16	28836218	28836299	LARP7|K562	81
chr16	28835432	28836432	LINC00680|u87|ENSG00000168488|ES	chr16	28836094	28836190	SRSF1|HepG2	96
chr16	28835432	28836432	LINC00680|u87|ENSG00000168488|ES	chr16	28836201	28836250	CSTF2|HepG2	49
chr16	28835432	28836432	LINC00680|u87|ENSG00000168488|ES	chr16	28836122	28836156	EFTUD2|HepG2	34
chr16	28835432	28836432	LINC00680|u87|ENSG00000168488|ES	chr16	28836228	28836315	DGCR8|HepG2	87
chr16	28835432	28836432	LINC00680|u87|ENSG00000168488|ES	chr16	28836251	28836297	U2AF1|K562	46
chr16	28835432	28836432	LINC00680|u87|ENSG00000168488|ES	chr16	28836119	28836170	XRN2|K562	51
chr16	28835432	28836432	LINC00680|u87|ENSG00000168488|ES	chr16	28835944	28835977	RBM15|HepG2	33
chr16	28835432	28836432	LINC00680|u87|ENSG00000168488|ES	chr16	28836222	28836314	CPSF6|K562	92
chr16	28835432	28836432	LINC00680|u87|ENSG00000168488|ES	chr16	28836252	28836309	DGCR8|K562	57
chr16	28835432	28836432	LINC00680|u87|ENSG00000168488|ES	chr16	28836250	28836315	NOLC1|K562	65
chr16	28835432	28836432	LINC00680|u87|ENSG00000168488|ES	chr16	28835943	28836020	HNRNPK|HepG2	77
chr16	28835432	28836432	LINC00680|u87|ENSG00000168488|ES	chr16	28836333	28836385	PPIL4|K562	52
chr16	28835432	28836432	LINC00680|u87|ENSG00000168488|ES	chr16	28836229	28836306	ILF3|HepG2	77
chr16	28835432	28836432	LINC00680|u87|ENSG00000168488|ES	chr16	28836209	28836318	HNRNPA1|HepG2	109
chr16	28835432	28836432	LINC00680|u87|ENSG00000168488|ES	chr16	28836198	28836349	HNRNPM|HepG2	151
chr16	28835432	28836432	LINC00680|u87|ENSG00000168488|ES	chr16	28836224	28836295	SRSF9|HepG2	71
chr16	28835432	28836432	LINC00680|u87|ENSG00000168488|ES	chr16	28836211	28836262	SAFB2|K562	51
chr16	28835432	28836432	LINC00680|u87|ENSG00000168488|ES	chr16	28835935	28835968	YBX3|K562	33
chr16	28835432	28836432	LINC00680|u87|ENSG00000168488|ES	chr16	28836263	28836293	NOL12|HepG2	30
chr16	28835432	28836432	LINC00680|u87|ENSG00000168488|ES	chr16	28836203	28836300	DDX3X|HepG2	97
chr16	28835432	28836432	LINC00680|u87|ENSG00000168488|ES	chr16	28836101	28836152	TRA2A|HepG2	51
chr16	28835432	28836432	LINC00680|u87|ENSG00000168488|ES	chr16	28836121	28836143	SLTM|K562	22
chr16	28835432	28836432	LINC00680|u87|ENSG00000168488|ES	chr16	28836025	28836099	IGF2BP1|HEK293	74
chr16	28835432	28836432	LINC00680|u87|ENSG00000168488|ES	chr16	28836236	28836296	GEMIN5|K562	60
chr16	28835432	28836432	LINC00680|u87|ENSG00000168488|ES	chr16	28836248	28836313	EWSR1|K562	65
chr16	28835432	28836432	LINC00680|u87|ENSG00000168488|ES	chr16	28836422	28836447	BCCIP|HepG2	10
chr16	28835432	28836432	LINC00680|u87|ENSG00000168488|ES	chr16	28836411	28836446	TIA1|K562	21
chr16	28835432	28836432	LINC00680|u87|ENSG00000168488|ES	chr16	28836251	28836307	SRSF7|HepG2	56
chr16	28835432	28836432	LINC00680|u87|ENSG00000168488|ES	chr16	28836244	28836292	DKC1|HepG2	48
chr16	28835432	28836432	LINC00680|u87|ENSG00000168488|ES	chr16	28836314	28836334	ZRANB2|K562	20
chr16	28835432	28836432	LINC00680|u87|ENSG00000168488|ES	chr16	28836167	28836219	FIP1L1|HEK293	52
chr16	28835432	28836432	LINC00680|u87|ENSG00000168488|ES	chr16	28836031	28836048	YBX3|K562	17
chr16	28835432	28836432	LINC00680|u87|ENSG00000168488|ES	chr16	28836205	28836321	NCBP2|HepG2	116
chr16	28835432	28836432	LINC00680|u87|ENSG00000168488|ES	chr16	28836194	28836224	GNL3|K562	30
chr16	28835432	28836432	LINC00680|u87|ENSG00000168488|ES	chr16	28836405	28836457	FXR2|K562	27
chr16	28835432	28836432	LINC00680|u87|ENSG00000168488|ES	chr16	28836180	28836211	AARS|K562	31
chr16	28835432	28836432	LINC00680|u87|ENSG00000168488|ES	chr16	28836324	28836439	AGO2|HEK293S	108
chr16	28835432	28836432	LINC00680|u87|ENSG00000168488|ES	chr16	28836039	28836049	HNRNPK|HepG2	10
chr16	28835432	28836432	LINC00680|u87|ENSG00000168488|ES	chr16	28836206	28836309	XRCC6|HepG2	103
chr16	28835432	28836432	LINC00680|u87|ENSG00000168488|ES	chr16	28836338	28836370	HNRNPU|HepG2	32
chr16	28835432	28836432	LINC00680|u87|ENSG00000168488|ES	chr16	28836412	28836465	PRPF8|HepG2	20
chr16	28835432	28836432	LINC00680|u87|ENSG00000168488|ES	chr16	28836198	28836248	DDX24|K562	50
chr16	28835432	28836432	LINC00680|u87|ENSG00000168488|ES	chr16	28836223	28836321	U2AF2|HepG2	98
chr16	28835432	28836432	LINC00680|u87|ENSG00000168488|ES	chr16	28836388	28836429	DGCR8|K562	41
chr16	28835432	28836432	LINC00680|u87|ENSG00000168488|ES	chr16	28836236	28836304	ILF3|HepG2	68
chr16	28835432	28836432	LINC00680|u87|ENSG00000168488|ES	chr16	28836234	28836315	ZRANB2|K562	81
chr16	28835432	28836432	LINC00680|u87|ENSG00000168488|ES	chr16	28836218	28836290	DDX3X|HepG2	72
chr16	28835432	28836432	LINC00680|u87|ENSG00000168488|ES	chr16	28836235	28836321	XRCC6|K562	86
chr16	28835432	28836432	LINC00680|u87|ENSG00000168488|ES	chr16	28836396	28836419	NOLC1|HepG2	23
chr16	28835432	28836432	LINC00680|u87|ENSG00000168488|ES	chr16	28836207	28836323	CDC40|HepG2	116
chr16	28835432	28836432	LINC00680|u87|ENSG00000168488|ES	chr16	28835932	28835937	NPM1|K562	5
chr16	28835432	28836432	LINC00680|u87|ENSG00000168488|ES	chr16	28836406	28836446	HNRNPUL1|HepG2	26
chr16	28835432	28836432	LINC00680|u87|ENSG00000168488|ES	chr16	28836262	28836304	ILF3|K562	42
chr16	28835432	28836432	LINC00680|u87|ENSG00000168488|ES	chr16	28836202	28836309	NOLC1|K562	107
chr16	28835432	28836432	LINC00680|u87|ENSG00000168488|ES	chr16	28836325	28836374	NOLC1|K562	49
chr16	28835432	28836432	LINC00680|u87|ENSG00000168488|ES	chr16	28836147	28836189	RBM22|K562	42
chr16	28835432	28836432	LINC00680|u87|ENSG00000168488|ES	chr16	28836193	28836323	PRPF8|K562	130
chr16	28835432	28836432	LINC00680|u87|ENSG00000168488|ES	chr16	28836337	28836374	U2AF2|HepG2	37
chr16	28835432	28836432	LINC00680|u87|ENSG00000168488|ES	chr16	28836200	28836256	TIA1|K562	56
chr16	28835432	28836432	LINC00680|u87|ENSG00000168488|ES	chr16	28835959	28835986	PPIG|HepG2	27
chr16	28835432	28836432	LINC00680|u87|ENSG00000168488|ES	chr16	28836261	28836326	SUGP2|HepG2	65
chr16	28835432	28836432	LINC00680|u87|ENSG00000168488|ES	chr16	28836044	28836054	HNRNPL|K562	10
chr16	28835432	28836432	LINC00680|u87|ENSG00000168488|ES	chr16	28836210	28836226	EIF3D|HepG2	16
chr16	28835432	28836432	LINC00680|u87|ENSG00000168488|ES	chr16	28835932	28835941	NOLC1|HepG2	9
chr16	28835432	28836432	LINC00680|u87|ENSG00000168488|ES	chr16	28836272	28836300	IGF2BP1|K562	28
chr16	28835432	28836432	LINC00680|u87|ENSG00000168488|ES	chr16	28836101	28836147	SMNDC1|HepG2	46
chr16	28835432	28836432	LINC00680|u87|ENSG00000168488|ES	chr16	28836419	28836428	IGF2BP2|K562	9
chr16	28835432	28836432	LINC00680|u87|ENSG00000168488|ES	chr16	28836212	28836313	U2AF1|HepG2	101
chr16	28835432	28836432	LINC00680|u87|ENSG00000168488|ES	chr16	28836267	28836281	HNRNPK|HepG2	14
chr16	28835432	28836432	LINC00680|u87|ENSG00000168488|ES	chr16	28836200	28836263	RBFOX2|HepG2	63
chr16	28835432	28836432	LINC00680|u87|ENSG00000168488|ES	chr16	28835917	28835959	NUDT21|HEK293	42
chr16	28835432	28836432	LINC00680|u87|ENSG00000168488|ES	chr16	28836214	28836309	XRN2|HepG2	95
chr16	28835432	28836432	LINC00680|u87|ENSG00000168488|ES	chr16	28835949	28835970	UCHL5|K562	21
chr16	28835432	28836432	LINC00680|u87|ENSG00000168488|ES	chr16	28836240	28836310	DGCR8|HepG2	70
chr16	28835432	28836432	LINC00680|u87|ENSG00000168488|ES	chr16	28836236	28836300	U2AF2|K562	64
chr16	28835432	28836432	LINC00680|u87|ENSG00000168488|ES	chr16	28836349	28836376	XRN2|HepG2	27
chr16	28835432	28836432	LINC00680|u87|ENSG00000168488|ES	chr16	28836403	28836445	NONO|K562	29
chr16	28835432	28836432	LINC00680|u87|ENSG00000168488|ES	chr16	28836320	28836362	PPIL4|K562	42
chr16	28835432	28836432	LINC00680|u87|ENSG00000168488|ES	chr16	28836068	28836116	RPS11|K562	48
chr16	28835432	28836432	LINC00680|u87|ENSG00000168488|ES	chr16	28836113	28836128	PRPF8|HepG2	15
chr16	28835432	28836432	LINC00680|u87|ENSG00000168488|ES	chr16	28835932	28835934	POLR2G|HepG2	2
chr16	28835432	28836432	LINC00680|u87|ENSG00000168488|ES	chr16	28836361	28836471	FASTKD2|HepG2	71
chr16	28835432	28836432	LINC00680|u87|ENSG00000168488|ES	chr16	28836337	28836365	U2AF1|K562	28
chr16	28835432	28836432	LINC00680|u87|ENSG00000168488|ES	chr16	28836029	28836041	IGF2BP1|K562	12
chr16	28835432	28836432	LINC00680|u87|ENSG00000168488|ES	chr16	28836243	28836322	CDC40|HepG2	79
chr16	28835432	28836432	LINC00680|u87|ENSG00000168488|ES	chr16	28836243	28836310	UCHL5|HepG2	67
chr16	28835432	28836432	LINC00680|u87|ENSG00000168488|ES	chr16	28836225	28836313	EFTUD2|K562	88
chr16	28835432	28836432	LINC00680|u87|ENSG00000168488|ES	chr16	28836106	28836167	BUD13|HepG2	61
chr16	28835432	28836432	LINC00680|u87|ENSG00000168488|ES	chr16	28836084	28836134	IGF2BP3|HepG2	50
chr16	28835432	28836432	LINC00680|u87|ENSG00000168488|ES	chr16	28836220	28836306	SND1|HepG2	86
chr16	28835432	28836432	LINC00680|u87|ENSG00000168488|ES	chr16	28835932	28835978	DDX55|K562	46
chr16	28835432	28836432	LINC00680|u87|ENSG00000168488|ES	chr16	28835947	28835960	LSM11|K562	13
chr16	28835432	28836432	LINC00680|u87|ENSG00000168488|ES	chr16	28836261	28836317	UCHL5|K562	56
chr16	28835432	28836432	LINC00680|u87|ENSG00000168488|ES	chr16	28836277	28836296	YWHAG|K562	19
chr16	28835432	28836432	LINC00680|u87|ENSG00000168488|ES	chr16	28836266	28836292	DKC1|HepG2	26
chr16	28835432	28836432	LINC00680|u87|ENSG00000168488|ES	chr16	28836264	28836312	ILF3|K562	48
chr16	28835432	28836432	LINC00680|u87|ENSG00000168488|ES	chr16	28835945	28836001	MTPAP|K562	56
chr16	28835432	28836432	LINC00680|u87|ENSG00000168488|ES	chr16	28836057	28836067	AUH|K562	10
chr16	28835432	28836432	LINC00680|u87|ENSG00000168488|ES	chr16	28835948	28836006	DDX6|HepG2	58
chr16	28835432	28836432	LINC00680|u87|ENSG00000168488|ES	chr16	28836426	28836448	IGF2BP3|HepG2	6
chr16	28835432	28836432	LINC00680|u87|ENSG00000168488|ES	chr16	28836402	28836426	SND1|K562	24
chr16	28835432	28836432	LINC00680|u87|ENSG00000168488|ES	chr16	28836220	28836311	U2AF1|K562	91
chr16	28835432	28836432	LINC00680|u87|ENSG00000168488|ES	chr16	28836252	28836315	DDX55|K562	63
chr16	28835432	28836432	LINC00680|u87|ENSG00000168488|ES	chr16	28836420	28836449	SRSF7|K562	12
chr16	28835432	28836432	LINC00680|u87|ENSG00000168488|ES	chr16	28836376	28836454	U2AF2|HepG2	56
chr16	28835432	28836432	LINC00680|u87|ENSG00000168488|ES	chr16	28836025	28836099	NUDT21|HEK293	74
chr16	28835432	28836432	LINC00680|u87|ENSG00000168488|ES	chr16	28836250	28836308	METAP2|K562	58
chr16	28835432	28836432	LINC00680|u87|ENSG00000168488|ES	chr16	28836083	28836124	CSTF2T|K562	41
chr16	28835432	28836432	LINC00680|u87|ENSG00000168488|ES	chr16	28836251	28836310	SRSF7|HepG2	59
chr16	28835432	28836432	LINC00680|u87|ENSG00000168488|ES	chr16	28836347	28836357	BUD13|K562	10
chr16	28835432	28836432	LINC00680|u87|ENSG00000168488|ES	chr16	28835946	28835954	YBX3|K562	8
chr16	28835432	28836432	LINC00680|u87|ENSG00000168488|ES	chr16	28836262	28836320	NONO|K562	58
chr16	28835432	28836432	LINC00680|u87|ENSG00000168488|ES	chr16	28836353	28836361	NOLC1|HepG2	8
chr16	28835432	28836432	LINC00680|u87|ENSG00000168488|ES	chr16	28836283	28836326	TBRG4|HepG2	43
chr16	28835432	28836432	LINC00680|u87|ENSG00000168488|ES	chr16	28836262	28836304	HNRNPK|K562	42
chr16	28835432	28836432	LINC00680|u87|ENSG00000168488|ES	chr16	28836216	28836320	TAF15|HepG2	104
chr16	28835432	28836432	LINC00680|u87|ENSG00000168488|ES	chr16	28836248	28836312	DDX24|K562	64
chr16	28835432	28836432	LINC00680|u87|ENSG00000168488|ES	chr16	28836235	28836336	GTF2F1|K562	101
chr16	28835432	28836432	LINC00680|u87|ENSG00000168488|ES	chr16	28836252	28836307	MTPAP|K562	55
chr16	28835432	28836432	LINC00680|u87|ENSG00000168488|ES	chr16	28836430	28836472	HNRNPU|HepG2	2
chr16	28835432	28836432	LINC00680|u87|ENSG00000168488|ES	chr16	28836209	28836293	SF3B4|HepG2	84
chr16	28835432	28836432	LINC00680|u87|ENSG00000168488|ES	chr16	28836245	28836303	AUH|HepG2	58
chr16	28835432	28836432	LINC00680|u87|ENSG00000168488|ES	chr16	28836212	28836318	RBM22|HepG2	106
chr16	28835432	28836432	LINC00680|u87|ENSG00000168488|ES	chr16	28836251	28836292	TNRC6A|K562	41
chr16	28835432	28836432	LINC00680|u87|ENSG00000168488|ES	chr16	28836101	28836128	ZNF622|K562	27
chr16	28835432	28836432	LINC00680|u87|ENSG00000168488|ES	chr16	28836193	28836236	SF3B1|K562	43
chr16	28835432	28836432	LINC00680|u87|ENSG00000168488|ES	chr16	28836342	28836360	BCCIP|HepG2	18
chr16	28835432	28836432	LINC00680|u87|ENSG00000168488|ES	chr16	28836257	28836300	RPS3|HepG2	43
chr16	28835432	28836432	LINC00680|u87|ENSG00000168488|ES	chr16	28836214	28836241	CSTF2T|K562	27
chr16	28835432	28836432	LINC00680|u87|ENSG00000168488|ES	chr16	28836348	28836396	AKAP8L|K562	48
chr16	28835432	28836432	LINC00680|u87|ENSG00000168488|ES	chr16	28835953	28836028	PPIG|HepG2	75
chr16	28835432	28836432	LINC00680|u87|ENSG00000168488|ES	chr16	28836390	28836444	XRCC6|K562	42
chr16	28835432	28836432	LINC00680|u87|ENSG00000168488|ES	chr16	28836207	28836331	NKRF|HepG2	124
chr16	28835432	28836432	LINC00680|u87|ENSG00000168488|ES	chr16	28836268	28836294	RBM27|K562	26
chr16	28835432	28836432	LINC00680|u87|ENSG00000168488|ES	chr16	28836333	28836378	FASTKD2|HepG2	45
chr16	28835432	28836432	LINC00680|u87|ENSG00000168488|ES	chr16	28836401	28836442	DHX30|HepG2	31
chr16	28835432	28836432	LINC00680|u87|ENSG00000168488|ES	chr16	28835932	28835935	YBX3|K562	3
chr16	28835432	28836432	LINC00680|u87|ENSG00000168488|ES	chr16	28836209	28836248	TROVE2|HepG2	39
chr16	28835432	28836432	LINC00680|u87|ENSG00000168488|ES	chr16	28836199	28836253	TIA1|HepG2	54
chr16	28835432	28836432	LINC00680|u87|ENSG00000168488|ES	chr16	28836108	28836143	LARP7|HepG2	35
chr16	28835432	28836432	LINC00680|u87|ENSG00000168488|ES	chr16	28836210	28836323	CPSF6|K562	113
chr16	28835432	28836432	LINC00680|u87|ENSG00000168488|ES	chr16	28836267	28836301	HNRNPK|K562	34
chr16	28835432	28836432	LINC00680|u87|ENSG00000168488|ES	chr16	28836324	28836459	CPSF6|HEK293	108
chr16	28835432	28836432	LINC00680|u87|ENSG00000168488|ES	chr16	28836344	28836375	PRPF8|HepG2	31
chr16	28835432	28836432	LINC00680|u87|ENSG00000168488|ES	chr16	28836207	28836315	BCCIP|HepG2	108
chr16	28835432	28836432	LINC00680|u87|ENSG00000168488|ES	chr16	28836092	28836113	CSTF2T|K562	21
chr16	28835432	28836432	LINC00680|u87|ENSG00000168488|ES	chr16	28836324	28836399	PTBP1|HEK293T	75
chr16	28835432	28836432	LINC00680|u87|ENSG00000168488|ES	chr16	28836211	28836320	RPS5|K562	109
chr16	28835432	28836432	LINC00680|u87|ENSG00000168488|ES	chr16	28836260	28836316	CSTF2T|K562	56
chr16	28835432	28836432	LINC00680|u87|ENSG00000168488|ES	chr16	28836331	28836361	MTPAP|K562	30
chr16	28835432	28836432	LINC00680|u87|ENSG00000168488|ES	chr16	28835853	28835899	CPSF6|HEK293	46
chr16	28835432	28836432	LINC00680|u87|ENSG00000168488|ES	chr16	28836381	28836442	LARP4|HepG2	51
chr16	28835432	28836432	LINC00680|u87|ENSG00000168488|ES	chr16	28836240	28836306	AUH|K562	66
chr16	28835432	28836432	LINC00680|u87|ENSG00000168488|ES	chr16	28836238	28836309	BUD13|K562	71
chr16	28835432	28836432	LINC00680|u87|ENSG00000168488|ES	chr16	28836377	28836418	RBFOX2|K562	41
chr16	28835432	28836432	LINC00680|u87|ENSG00000168488|ES	chr16	28836265	28836288	GPKOW|K562	23
chr16	28835432	28836432	LINC00680|u87|ENSG00000168488|ES	chr16	28836232	28836311	XRCC6|K562	79
chr16	28835432	28836432	LINC00680|u87|ENSG00000168488|ES	chr16	28836391	28836439	METAP2|K562	41
chr16	28835432	28836432	LINC00680|u87|ENSG00000168488|ES	chr16	28836226	28836265	TNRC6A|K562	39
chr16	28835432	28836432	LINC00680|u87|ENSG00000168488|ES	chr16	28836396	28836416	GPKOW|K562	20
chr16	28835432	28836432	LINC00680|u87|ENSG00000168488|ES	chr16	28836215	28836341	HNRNPA1|K562	126
chr16	28835432	28836432	LINC00680|u87|ENSG00000168488|ES	chr16	28836229	28836301	EIF4G2|K562	72
chr16	28835432	28836432	LINC00680|u87|ENSG00000168488|ES	chr16	28836406	28836435	IGF2BP1|K562	26
chr16	28835432	28836432	LINC00680|u87|ENSG00000168488|ES	chr16	28835944	28835977	SRSF1|K562	33
chr16	28835432	28836432	LINC00680|u87|ENSG00000168488|ES	chr16	28836419	28836451	XRN2|HepG2	13
chr16	28835432	28836432	LINC00680|u87|ENSG00000168488|ES	chr16	28836212	28836241	GRWD1|HepG2	29
chr16	28835432	28836432	LINC00680|u87|ENSG00000168488|ES	chr16	28836324	28836559	CPSF7|HEK293	108
chr16	28835432	28836432	LINC00680|u87|ENSG00000168488|ES	chr16	28836034	28836054	SRSF1|HepG2	20
chr16	28835432	28836432	LINC00680|u87|ENSG00000168488|ES	chr16	28836418	28836466	XRN2|HepG2	14
chr16	28835432	28836432	LINC00680|u87|ENSG00000168488|ES	chr16	28836339	28836383	TIA1|K562	44
chr16	28835432	28836432	LINC00680|u87|ENSG00000168488|ES	chr16	28836029	28836047	DGCR8|HepG2	18
chr16	28835432	28836432	LINC00680|u87|ENSG00000168488|ES	chr16	28835876	28835882	RBM22|K562	6
chr16	28835432	28836432	LINC00680|u87|ENSG00000168488|ES	chr16	28836224	28836313	DDX42|K562	89
chr16	28835432	28836432	LINC00680|u87|ENSG00000168488|ES	chr16	28836250	28836351	RBM5|HepG2	101
chr16	28835432	28836432	LINC00680|u87|ENSG00000168488|ES	chr16	28836107	28836165	XRN2|K562	58
chr16	28835432	28836432	LINC00680|u87|ENSG00000168488|ES	chr16	28836261	28836288	SBDS|K562	27
chr16	28835432	28836432	LINC00680|u87|ENSG00000168488|ES	chr16	28836402	28836460	HNRNPA1|K562	30
chr16	28835432	28836432	LINC00680|u87|ENSG00000168488|ES	chr16	28836249	28836307	GRSF1|HepG2	58
chr16	28835432	28836432	LINC00680|u87|ENSG00000168488|ES	chr16	28835889	28835910	SF3B4|HepG2	21
chr16	28835432	28836432	LINC00680|u87|ENSG00000168488|ES	chr16	28836341	28836372	AKAP8L|K562	31
chr16	28835432	28836432	LINC00680|u87|ENSG00000168488|ES	chr16	28836390	28836439	DDX55|K562	42
chr16	28835432	28836432	LINC00680|u87|ENSG00000168488|ES	chr16	28836398	28836444	DDX55|K562	34
chr16	28835432	28836432	LINC00680|u87|ENSG00000168488|ES	chr16	28836285	28836306	SUB1|HepG2	21
chr16	28835432	28836432	LINC00680|u87|ENSG00000168488|ES	chr16	28836227	28836307	LARP7|K562	80
chr16	28835432	28836432	LINC00680|u87|ENSG00000168488|ES	chr16	28835937	28835967	BUD13|K562	30
chr16	28835432	28836432	LINC00680|u87|ENSG00000168488|ES	chr16	28836242	28836313	SF3A3|HepG2	71
chr16	28835432	28836432	LINC00680|u87|ENSG00000168488|ES	chr16	28836253	28836306	TIA1|HepG2	53
chr16	28835432	28836432	LINC00680|u87|ENSG00000168488|ES	chr16	28836212	28836305	RPS3|K562	93
chr16	28835432	28836432	LINC00680|u87|ENSG00000168488|ES	chr16	28836401	28836447	FASTKD2|HepG2	31
chr16	28835432	28836432	LINC00680|u87|ENSG00000168488|ES	chr16	28836247	28836314	BUD13|K562	67
chr16	28835432	28836432	LINC00680|u87|ENSG00000168488|ES	chr16	28835948	28835967	NOL12|HepG2	19
chr16	28835432	28836432	LINC00680|u87|ENSG00000168488|ES	chr16	28835957	28836009	IGF2BP1|HepG2	52
chr16	28835432	28836432	LINC00680|u87|ENSG00000168488|ES	chr16	28836255	28836309	MTPAP|K562	54
chr16	28835432	28836432	LINC00680|u87|ENSG00000168488|ES	chr16	28836096	28836183	SRSF1|K562	87
chr16	28835432	28836432	LINC00680|u87|ENSG00000168488|ES	chr16	28836228	28836279	AGO2|HEK293S	51
chr16	28835432	28836432	LINC00680|u87|ENSG00000168488|ES	chr16	28835959	28836008	SND1|HepG2	49
chr16	28835432	28836432	LINC00680|u87|ENSG00000168488|ES	chr16	28836220	28836243	PPIG|HepG2	23
chr16	28835432	28836432	LINC00680|u87|ENSG00000168488|ES	chr16	28836336	28836358	BUD13|HepG2	22
chr16	28835432	28836432	LINC00680|u87|ENSG00000168488|ES	chr16	28836329	28836340	SF3B4|HepG2	11
chr16	28835432	28836432	LINC00680|u87|ENSG00000168488|ES	chr16	28836020	28836061	HNRNPK|HepG2	41
chr16	28835432	28836432	LINC00680|u87|ENSG00000168488|ES	chr16	28836029	28836117	DDX59|HepG2	88
chr16	28835432	28836432	LINC00680|u87|ENSG00000168488|ES	chr16	28836335	28836361	SUB1|HepG2	26
chr16	28835432	28836432	LINC00680|u87|ENSG00000168488|ES	chr16	28836261	28836308	RBM15|K562	47
chr16	28835432	28836432	LINC00680|u87|ENSG00000168488|ES	chr16	28836278	28836310	SBDS|K562	32
chr16	28835432	28836432	LINC00680|u87|ENSG00000168488|ES	chr16	28836400	28836460	GRWD1|HepG2	32
chr16	28835432	28836432	LINC00680|u87|ENSG00000168488|ES	chr16	28836281	28836286	FXR1|K562	5
chr16	28835432	28836432	LINC00680|u87|ENSG00000168488|ES	chr16	28836238	28836284	IGF2BP1|HepG2	46
chr16	28835432	28836432	LINC00680|u87|ENSG00000168488|ES	chr16	28836209	28836242	LSM11|HepG2	33
chr16	28835432	28836432	LINC00680|u87|ENSG00000168488|ES	chr16	28835938	28835996	HNRNPK|K562	58
chr16	28835432	28836432	LINC00680|u87|ENSG00000168488|ES	chr16	28836345	28836376	IGF2BP3|HepG2	31
chr16	28835432	28836432	LINC00680|u87|ENSG00000168488|ES	chr16	28836108	28836160	PPIG|HepG2	52
chr16	28835432	28836432	LINC00680|u87|ENSG00000168488|ES	chr16	28836420	28836437	XRN2|K562	12
chr16	28835432	28836432	LINC00680|u87|ENSG00000168488|ES	chr16	28836206	28836247	HNRNPA1|HepG2	41
chr16	28835432	28836432	LINC00680|u87|ENSG00000168488|ES	chr16	28836351	28836360	TRA2A|K562	9
chr16	28835432	28836432	LINC00680|u87|ENSG00000168488|ES	chr16	28836096	28836112	IGF2BP1|K562	16
chr16	28835432	28836432	LINC00680|u87|ENSG00000168488|ES	chr16	28836213	28836316	SAFB2|K562	103
chr16	28835432	28836432	LINC00680|u87|ENSG00000168488|ES	chr16	28835948	28835995	SRSF1|HepG2	47
chr16	28835432	28836432	LINC00680|u87|ENSG00000168488|ES	chr16	28836224	28836319	FKBP4|HepG2	95
chr16	28835432	28836432	LINC00680|u87|ENSG00000168488|ES	chr16	28836265	28836305	ZNF622|K562	40
chr16	28835432	28836432	LINC00680|u87|ENSG00000168488|ES	chr16	28836039	28836074	IGF2BP2|K562	35
chr16	28835432	28836432	LINC00680|u87|ENSG00000168488|ES	chr16	28835939	28835966	GRWD1|HepG2	27
chr16	28835432	28836432	LINC00680|u87|ENSG00000168488|ES	chr16	28835932	28835936	YBX3|K562	4
chr16	28835432	28836432	LINC00680|u87|ENSG00000168488|ES	chr16	28836238	28836293	IGF2BP1|HepG2	55
chr16	28835432	28836432	LINC00680|u87|ENSG00000168488|ES	chr16	28836248	28836310	TROVE2|HepG2	62
chr16	28835432	28836432	LINC00680|u87|ENSG00000168488|ES	chr16	28836086	28836123	IGF2BP1|HepG2	37
chr16	28835432	28836432	LINC00680|u87|ENSG00000168488|ES	chr16	28836235	28836318	TROVE2|HepG2	83
chr16	28835432	28836432	LINC00680|u87|ENSG00000168488|ES	chr16	28836267	28836321	FTO|K562	54
chr16	28835432	28836432	LINC00680|u87|ENSG00000168488|ES	chr16	28836200	28836247	SRSF7|HepG2	47
chr16	28835432	28836432	LINC00680|u87|ENSG00000168488|ES	chr16	28835940	28835994	HNRNPK|K562	54
chr16	28835432	28836432	LINC00680|u87|ENSG00000168488|ES	chr16	28836407	28836455	NONO|K562	25
chr16	28835432	28836432	LINC00680|u87|ENSG00000168488|ES	chr16	28836263	28836314	QKI|HepG2	51
chr16	28835432	28836432	LINC00680|u87|ENSG00000168488|ES	chr16	28836143	28836166	SF3B4|K562	23
chr16	28835432	28836432	LINC00680|u87|ENSG00000168488|ES	chr16	28835945	28836010	SERBP1|K562	65
chr16	28835432	28836432	LINC00680|u87|ENSG00000168488|ES	chr16	28836218	28836244	RBM15|K562	26
chr16	28835432	28836432	LINC00680|u87|ENSG00000168488|ES	chr16	28836105	28836146	UCHL5|HepG2	41
chr16	28835432	28836432	LINC00680|u87|ENSG00000168488|ES	chr16	28835965	28835991	SRSF1|HepG2	26
chr16	28835432	28836432	LINC00680|u87|ENSG00000168488|ES	chr16	28836204	28836258	HNRNPA1|K562	54
chr16	28835432	28836432	LINC00680|u87|ENSG00000168488|ES	chr16	28836397	28836447	SMNDC1|K562	35
chr16	28835432	28836432	LINC00680|u87|ENSG00000168488|ES	chr16	28835961	28836024	IGF2BP1|HepG2	63
chr16	28835432	28836432	LINC00680|u87|ENSG00000168488|ES	chr16	28836401	28836427	FASTKD2|K562	26
chr16	28835432	28836432	LINC00680|u87|ENSG00000168488|ES	chr16	28836206	28836234	SUPV3L1|HepG2	28
chr16	28835432	28836432	LINC00680|u87|ENSG00000168488|ES	chr16	28836428	28836474	DHX30|K562	4
chr16	28835432	28836432	LINC00680|u87|ENSG00000168488|ES	chr16	28836120	28836143	SF3B4|K562	23
chr16	28835432	28836432	LINC00680|u87|ENSG00000168488|ES	chr16	28836401	28836460	SLTM|HepG2	31
chr16	28835432	28836432	LINC00680|u87|ENSG00000168488|ES	chr16	28836252	28836304	TAF15|K562	52
chr16	28835432	28836432	LINC00680|u87|ENSG00000168488|ES	chr16	28836142	28836164	RBM15|K562	22
chr16	28835432	28836432	LINC00680|u87|ENSG00000168488|ES	chr16	28836032	28836090	HNRNPL|K562	58
chr16	28835432	28836432	LINC00680|u87|ENSG00000168488|ES	chr16	28836250	28836343	HNRNPUL1|HepG2	93
chr16	28835432	28836432	LINC00680|u87|ENSG00000168488|ES	chr16	28836216	28836247	BUD13|K562	31
chr16	28835432	28836432	LINC00680|u87|ENSG00000168488|ES	chr16	28836066	28836094	DGCR8|HepG2	28
chr16	28835432	28836432	LINC00680|u87|ENSG00000168488|ES	chr16	28836249	28836326	XPO5|HepG2	77
chr16	28835432	28836432	LINC00680|u87|ENSG00000168488|ES	chr16	28836250	28836306	SMNDC1|HepG2	56
chr16	28835432	28836432	LINC00680|u87|ENSG00000168488|ES	chr16	28836281	28836298	PUM2|K562	17
chr16	28835432	28836432	LINC00680|u87|ENSG00000168488|ES	chr16	28835954	28835968	YBX3|K562	14
chr16	28835432	28836432	LINC00680|u87|ENSG00000168488|ES	chr16	28836051	28836181	SRSF9|HepG2	130
chr16	28835432	28836432	LINC00680|u87|ENSG00000168488|ES	chr16	28836211	28836230	GNL3|K562	19
chr16	28835432	28836432	LINC00680|u87|ENSG00000168488|ES	chr16	28836271	28836303	ZNF622|K562	32
chr16	28835432	28836432	LINC00680|u87|ENSG00000168488|ES	chr16	28836380	28836410	GTF2F1|HepG2	30
chr16	28835432	28836432	LINC00680|u87|ENSG00000168488|ES	chr16	28836029	28836064	PCBP2|HepG2	35
chr16	28835432	28836432	LINC00680|u87|ENSG00000168488|ES	chr16	28836401	28836453	HNRNPM|K562	31
chr16	28835432	28836432	LINC00680|u87|ENSG00000168488|ES	chr16	28835936	28836050	POLR2G|HepG2	114
chr16	28835432	28836432	LINC00680|u87|ENSG00000168488|ES	chr16	28836387	28836445	DGCR8|HepG2	45
chr16	28835432	28836432	LINC00680|u87|ENSG00000168488|ES	chr16	28836394	28836427	NOLC1|K562	33
chr16	28835432	28836432	LINC00680|u87|ENSG00000168488|ES	chr16	28836035	28836068	IGF2BP3|HepG2	33
chr16	28835432	28836432	LINC00680|u87|ENSG00000168488|ES	chr16	28836244	28836330	TAF15|HepG2	86
chr16	28835432	28836432	LINC00680|u87|ENSG00000168488|ES	chr16	28836205	28836240	RBM5|HepG2	35
chr16	28835432	28836432	LINC00680|u87|ENSG00000168488|ES	chr16	28836391	28836440	RBM5|HepG2	41
chr16	28835432	28836432	LINC00680|u87|ENSG00000168488|ES	chr16	28836211	28836280	PTBP1|K562	69
chr16	28835432	28836432	LINC00680|u87|ENSG00000168488|ES	chr16	28835941	28835951	ZNF622|K562	10
chr16	28835432	28836432	LINC00680|u87|ENSG00000168488|ES	chr16	28836334	28836348	DKC1|HepG2	14
chr16	28835432	28836432	LINC00680|u87|ENSG00000168488|ES	chr16	28836247	28836301	RPS5|K562	54
chr16	28835432	28836432	LINC00680|u87|ENSG00000168488|ES	chr16	28835931	28835970	METAP2|K562	39
chr16	28835432	28836432	LINC00680|u87|ENSG00000168488|ES	chr16	28836244	28836315	TRA2A|K562	71
chr16	28835432	28836432	LINC00680|u87|ENSG00000168488|ES	chr16	28836421	28836448	SRSF1|HepG2	11
chr16	28835432	28836432	LINC00680|u87|ENSG00000168488|ES	chr16	28836035	28836067	NKRF|HepG2	32
chr16	28835432	28836432	LINC00680|u87|ENSG00000168488|ES	chr16	28836401	28836442	TROVE2|K562	31
chr16	28835432	28836432	LINC00680|u87|ENSG00000168488|ES	chr16	28836332	28836358	LARP4|K562	26
chr16	28835432	28836432	LINC00680|u87|ENSG00000168488|ES	chr16	28836272	28836287	KHSRP|K562	15
chr16	28835432	28836432	LINC00680|u87|ENSG00000168488|ES	chr16	28836222	28836310	CSTF2|HepG2	88
chr16	28835432	28836432	LINC00680|u87|ENSG00000168488|ES	chr16	28835959	28835991	AUH|K562	32
chr16	28835432	28836432	LINC00680|u87|ENSG00000168488|ES	chr16	28836264	28836301	FXR1|K562	37
chr16	28835432	28836432	LINC00680|u87|ENSG00000168488|ES	chr16	28836396	28836447	DDX55|HepG2	36
chr16	28835432	28836432	LINC00680|u87|ENSG00000168488|ES	chr16	28836243	28836294	DHX30|K562	51
chr16	28835432	28836432	LINC00680|u87|ENSG00000168488|ES	chr16	28836025	28836071	HNRNPK|K562	46
chr16	28835432	28836432	LINC00680|u87|ENSG00000168488|ES	chr16	28836216	28836303	PCBP2|HepG2	87
chr16	28835432	28836432	LINC00680|u87|ENSG00000168488|ES	chr16	28836047	28836079	DGCR8|K562	32
chr16	28835432	28836432	LINC00680|u87|ENSG00000168488|ES	chr16	28836425	28836451	SRSF7|K562	7
chr16	28835432	28836432	LINC00680|u87|ENSG00000168488|ES	chr16	28836334	28836420	SF3A3|HepG2	86
chr16	28835432	28836432	LINC00680|u87|ENSG00000168488|ES	chr16	28836242	28836319	LSM11|HepG2	77
chr16	28835432	28836432	LINC00680|u87|ENSG00000168488|ES	chr16	28836079	28836123	IGF2BP1|HepG2	44
chr16	28835432	28836432	LINC00680|u87|ENSG00000168488|ES	chr16	28836397	28836462	RBM5|HepG2	35
chr16	28835432	28836432	LINC00680|u87|ENSG00000168488|ES	chr16	28835925	28835961	PUS1|K562	36
chr16	28835432	28836432	LINC00680|u87|ENSG00000168488|ES	chr16	28836324	28836382	SUB1|HepG2	58
chr16	28835432	28836432	LINC00680|u87|ENSG00000168488|ES	chr16	28836017	28836059	RBM15|HepG2	42
chr16	28835432	28836432	LINC00680|u87|ENSG00000168488|ES	chr16	28836264	28836309	RPS3|HepG2	45
chr16	28835432	28836432	LINC00680|u87|ENSG00000168488|ES	chr16	28836334	28836365	HNRNPU|K562	31
chr16	28835432	28836432	LINC00680|u87|ENSG00000168488|ES	chr16	28836179	28836250	TIA1|HepG2	71
chr16	28835432	28836432	LINC00680|u87|ENSG00000168488|ES	chr16	28836204	28836317	SF3B4|HepG2	113
chr16	28835432	28836432	LINC00680|u87|ENSG00000168488|ES	chr16	28836208	28836317	IGF2BP3|HepG2	109
chr16	28835432	28836432	LINC00680|u87|ENSG00000168488|ES	chr16	28836250	28836312	GRSF1|HepG2	62
chr16	28835432	28836432	LINC00680|u87|ENSG00000168488|ES	chr16	28835946	28836016	HNRNPK|HepG2	70
chr16	28835432	28836432	LINC00680|u87|ENSG00000168488|ES	chr16	28836266	28836311	FAM120A|K562	45
chr16	28835432	28836432	LINC00680|u87|ENSG00000168488|ES	chr16	28836196	28836324	RBFOX2|HepG2	128
chr16	28835432	28836432	LINC00680|u87|ENSG00000168488|ES	chr16	28836246	28836319	RBM22|HepG2	73
chr16	28835432	28836432	LINC00680|u87|ENSG00000168488|ES	chr16	28836425	28836467	TNRC6A|K562	7
chr16	28835432	28836432	LINC00680|u87|ENSG00000168488|ES	chr16	28836408	28836440	UCHL5|HepG2	24
chr16	28835432	28836432	LINC00680|u87|ENSG00000168488|ES	chr16	28836414	28836426	YWHAG|K562	12
chr16	28835432	28836432	LINC00680|u87|ENSG00000168488|ES	chr16	28836203	28836316	GTF2F1|HepG2	113
chr16	28835432	28836432	LINC00680|u87|ENSG00000168488|ES	chr16	28835933	28835968	BUD13|K562	35
chr16	28835432	28836432	LINC00680|u87|ENSG00000168488|ES	chr16	28836256	28836320	TIA1|K562	64
chr16	28835432	28836432	LINC00680|u87|ENSG00000168488|ES	chr16	28836378	28836451	XPO5|HepG2	54
chr16	28835432	28836432	LINC00680|u87|ENSG00000168488|ES	chr16	28836247	28836317	LSM11|HepG2	70
chr16	28835432	28836432	LINC00680|u87|ENSG00000168488|ES	chr16	28836343	28836345	LARP4|HepG2	2
chr16	28835432	28836432	LINC00680|u87|ENSG00000168488|ES	chr16	28836410	28836483	ILF3|K562	22
chr16	28835432	28836432	LINC00680|u87|ENSG00000168488|ES	chr16	28836109	28836150	U2AF1|HepG2	41
chr16	28835432	28836432	LINC00680|u87|ENSG00000168488|ES	chr16	28836269	28836316	DHX30|K562	47
chr16	28835432	28836432	LINC00680|u87|ENSG00000168488|ES	chr16	28836265	28836313	DDX59|HepG2	48
chr16	28835432	28836432	LINC00680|u87|ENSG00000168488|ES	chr16	28836237	28836298	PCBP2|HepG2	61
chr16	28835432	28836432	LINC00680|u87|ENSG00000168488|ES	chr16	28836113	28836166	PPIG|HepG2	53
chr16	28835432	28836432	LINC00680|u87|ENSG00000168488|ES	chr16	28835979	28836001	YWHAG|K562	22
chr16	28835432	28836432	LINC00680|u87|ENSG00000168488|ES	chr16	28836350	28836364	FMR1|K562	14
chr16	28835432	28836432	LINC00680|u87|ENSG00000168488|ES	chr16	28836243	28836313	HNRNPM|K562	70
chr16	28835432	28836432	LINC00680|u87|ENSG00000168488|ES	chr16	28836344	28836379	TIA1|K562	35
chr16	28835432	28836432	LINC00680|u87|ENSG00000168488|ES	chr16	28836215	28836313	IGF2BP3|HepG2	98
chr16	28835432	28836432	LINC00680|u87|ENSG00000168488|ES	chr16	28836267	28836317	FUBP3|HepG2	50
chr16	28835432	28836432	LINC00680|u87|ENSG00000168488|ES	chr16	28836267	28836309	TARDBP|K562	42
chr16	28835432	28836432	LINC00680|u87|ENSG00000168488|ES	chr16	28836342	28836374	FXR2|K562	32
chr16	28835432	28836432	LINC00680|u87|ENSG00000168488|ES	chr16	28836106	28836146	RBM22|HepG2	40
chr16	28835432	28836432	LINC00680|u87|ENSG00000168488|ES	chr16	28836221	28836318	DDX42|K562	97
chr16	28835432	28836432	LINC00680|u87|ENSG00000168488|ES	chr16	28836402	28836441	EIF3D|HepG2	30
chr16	28835432	28836432	LINC00680|u87|ENSG00000168488|ES	chr16	28836418	28836453	SRSF1|HepG2	14
chr16	28835432	28836432	LINC00680|u87|ENSG00000168488|ES	chr16	28836247	28836298	SF3B4|K562	51
chr16	28835432	28836432	LINC00680|u87|ENSG00000168488|ES	chr16	28836202	28836233	DKC1|HepG2	31
chr16	28835432	28836432	LINC00680|u87|ENSG00000168488|ES	chr16	28835933	28835962	SUB1|HepG2	29
chr16	28835432	28836432	LINC00680|u87|ENSG00000168488|ES	chr16	28836379	28836446	EFTUD2|HepG2	53
chr16	28835432	28836432	LINC00680|u87|ENSG00000168488|ES	chr16	28836342	28836375	BCCIP|HepG2	33
chr16	28835432	28836432	LINC00680|u87|ENSG00000168488|ES	chr16	28836263	28836275	RBFOX2|HepG2	12
chr16	28835432	28836432	LINC00680|u87|ENSG00000168488|ES	chr16	28836227	28836324	HNRNPU|K562	97
chr16	28835432	28836432	LINC00680|u87|ENSG00000168488|ES	chr16	28836328	28836371	LARP4|HepG2	43
chr16	28835432	28836432	LINC00680|u87|ENSG00000168488|ES	chr16	28836324	28836459	FUS|NA	108
chr16	28835432	28836432	LINC00680|u87|ENSG00000168488|ES	chr16	28836128	28836169	PRPF8|HepG2	41
chr16	28835432	28836432	LINC00680|u87|ENSG00000168488|ES	chr16	28836224	28836314	AUH|HepG2	90
chr16	28835432	28836432	LINC00680|u87|ENSG00000168488|ES	chr16	28836400	28836429	BUD13|HepG2	29
chr16	28835432	28836432	LINC00680|u87|ENSG00000168488|ES	chr16	28836394	28836441	SUB1|HepG2	38
chr16	28835432	28836432	LINC00680|u87|ENSG00000168488|ES	chr16	28836228	28836317	XRN2|K562	89
chr16	28835432	28836432	LINC00680|u87|ENSG00000168488|ES	chr16	28836410	28836443	RPS3|K562	22
chr16	28835432	28836432	LINC00680|u87|ENSG00000168488|ES	chr16	28836252	28836311	PPIG|HepG2	59
chr16	28835432	28836432	LINC00680|u87|ENSG00000168488|ES	chr16	28836213	28836321	PPIG|HepG2	108
chr16	28835432	28836432	LINC00680|u87|ENSG00000168488|ES	chr16	28836399	28836446	RPS5|HepG2	33
chr16	28835432	28836432	LINC00680|u87|ENSG00000168488|ES	chr16	28836143	28836172	EFTUD2|K562	29
chr16	28835432	28836432	LINC00680|u87|ENSG00000168488|ES	chr16	28836227	28836308	SND1|HepG2	81
chr16	28835432	28836432	LINC00680|u87|ENSG00000168488|ES	chr16	28836101	28836121	NOLC1|HepG2	20
chr16	28835432	28836432	LINC00680|u87|ENSG00000168488|ES	chr16	28836406	28836466	TIA1|K562	26
chr16	28835432	28836432	LINC00680|u87|ENSG00000168488|ES	chr16	28836082	28836109	PPIL4|K562	27
chr16	28835432	28836432	LINC00680|u87|ENSG00000168488|ES	chr16	28836246	28836362	DHX30|HepG2	116
chr16	28835432	28836432	LINC00680|u87|ENSG00000168488|ES	chr16	28836412	28836459	FAM120A|HepG2	20
chr16	28835432	28836432	LINC00680|u87|ENSG00000168488|ES	chr16	28836400	28836440	PCBP2|HepG2	32
chr16	28835432	28836432	LINC00680|u87|ENSG00000168488|ES	chr16	28836246	28836318	FASTKD2|HepG2	72
chr16	28835432	28836432	LINC00680|u87|ENSG00000168488|ES	chr16	28836250	28836314	AKAP8L|K562	64
chr16	28835432	28836432	LINC00680|u87|ENSG00000168488|ES	chr16	28836266	28836311	DDX6|K562	45
chr16	28835432	28836432	LINC00680|u87|ENSG00000168488|ES	chr16	28836331	28836385	SLTM|HepG2	54
chr16	28835432	28836432	LINC00680|u87|ENSG00000168488|ES	chr16	28836345	28836370	DDX55|HepG2	25
chr16	28835432	28836432	LINC00680|u87|ENSG00000168488|ES	chr16	28836256	28836304	LIN28B|HepG2	48
chr16	28835432	28836432	LINC00680|u87|ENSG00000168488|ES	chr16	28836211	28836317	CSTF2T|HepG2	106
chr16	28835432	28836432	LINC00680|u87|ENSG00000168488|ES	chr16	28836214	28836347	RBFOX2|K562	133
chr16	28835432	28836432	LINC00680|u87|ENSG00000168488|ES	chr16	28836209	28836247	LSM11|HepG2	38
chr16	28835432	28836432	LINC00680|u87|ENSG00000168488|ES	chr16	28836377	28836450	CDC40|HepG2	55
chr16	28835432	28836432	LINC00680|u87|ENSG00000168488|ES	chr16	28836318	28836370	HNRNPA1|HepG2	52
chr16	28835432	28836432	LINC00680|u87|ENSG00000168488|ES	chr16	28836414	28836452	DKC1|HepG2	18
chr16	28835432	28836432	LINC00680|u87|ENSG00000168488|ES	chr16	28836259	28836313	FAM120A|K562	54
chr16	28835432	28836432	LINC00680|u87|ENSG00000168488|ES	chr16	28836111	28836161	XRN2|HepG2	50
chr16	28835432	28836432	LINC00680|u87|ENSG00000168488|ES	chr16	28836339	28836366	LSM11|HepG2	27
chr16	28835432	28836432	LINC00680|u87|ENSG00000168488|ES	chr16	28836256	28836312	GRWD1|HepG2	56
chr16	28835432	28836432	LINC00680|u87|ENSG00000168488|ES	chr16	28836327	28836339	PRPF8|HepG2	12
chr16	28835432	28836432	LINC00680|u87|ENSG00000168488|ES	chr16	28836208	28836316	FKBP4|HepG2	108
chr16	28835432	28836432	LINC00680|u87|ENSG00000168488|ES	chr16	28836399	28836463	NKRF|HepG2	33
chr16	28835432	28836432	LINC00680|u87|ENSG00000168488|ES	chr16	28836079	28836113	SMNDC1|K562	34
chr16	28835432	28836432	LINC00680|u87|ENSG00000168488|ES	chr16	28836399	28836467	PRPF8|K562	33
chr16	28835432	28836432	LINC00680|u87|ENSG00000168488|ES	chr16	28836241	28836312	HNRNPUL1|K562	71
chr16	28835432	28836432	LINC00680|u87|ENSG00000168488|ES	chr16	28835967	28836003	ILF3|HepG2	36
chr16	28835432	28836432	LINC00680|u87|ENSG00000168488|ES	chr16	28836087	28836118	AGGF1|K562	31
chr16	28835432	28836432	LINC00680|u87|ENSG00000168488|ES	chr16	28836103	28836123	EXOSC5|K562	20
chr16	28835432	28836432	LINC00680|u87|ENSG00000168488|ES	chr16	28836105	28836160	BUD13|HepG2	55
chr16	28835432	28836432	LINC00680|u87|ENSG00000168488|ES	chr16	28836207	28836318	AGGF1|HepG2	111
chr16	28835432	28836432	LINC00680|u87|ENSG00000168488|ES	chr16	28836331	28836363	LSM11|K562	32
chr16	28835432	28836432	LINC00680|u87|ENSG00000168488|ES	chr16	28836279	28836323	TBRG4|HepG2	44
chr16	28835432	28836432	LINC00680|u87|ENSG00000168488|ES	chr16	28836214	28836316	U2AF2|K562	102
chr16	28835432	28836432	LINC00680|u87|ENSG00000168488|ES	chr16	28836085	28836111	LARP4|HepG2	26
chr16	28835432	28836432	LINC00680|u87|ENSG00000168488|ES	chr16	28836078	28836180	SRSF9|HepG2	102
chr16	28835432	28836432	LINC00680|u87|ENSG00000168488|ES	chr16	28836262	28836293	LIN28B|HepG2	31
chr16	28835432	28836432	LINC00680|u87|ENSG00000168488|ES	chr16	28836338	28836371	NONO|K562	33
chr16	28835432	28836432	LINC00680|u87|ENSG00000168488|ES	chr16	28835943	28836008	PTBP1|HepG2	65
chr16	28835432	28836432	LINC00680|u87|ENSG00000168488|ES	chr16	28836113	28836143	PRPF8|K562	30
chr16	28835432	28836432	LINC00680|u87|ENSG00000168488|ES	chr16	28836215	28836301	RBM15|K562	86
chr16	28835432	28836432	LINC00680|u87|ENSG00000168488|ES	chr16	28836327	28836381	RBFOX2|K562	54
chr16	28835432	28836432	LINC00680|u87|ENSG00000168488|ES	chr16	28836255	28836302	RPS3|K562	47
chr16	28835432	28836432	LINC00680|u87|ENSG00000168488|ES	chr16	28836040	28836084	IGF2BP3|HepG2	44
chr16	28835432	28836432	LINC00680|u87|ENSG00000168488|ES	chr16	28836110	28836136	UCHL5|K562	26
chr16	28835432	28836432	LINC00680|u87|ENSG00000168488|ES	chr16	28836324	28836380	GEMIN5|K562	56
chr16	28835432	28836432	LINC00680|u87|ENSG00000168488|ES	chr16	28836382	28836429	RBM27|K562	47
chr16	28835432	28836432	LINC00680|u87|ENSG00000168488|ES	chr16	28836379	28836445	SF3B4|HepG2	53
chr16	28835432	28836432	LINC00680|u87|ENSG00000168488|ES	chr16	28836245	28836332	EFTUD2|HepG2	87
chr16	28835432	28836432	LINC00680|u87|ENSG00000168488|ES	chr16	28836403	28836460	GTF2F1|HepG2	29
chr16	28835432	28836432	LINC00680|u87|ENSG00000168488|ES	chr16	28836107	28836137	LSM11|HepG2	30
chr16	28835432	28836432	LINC00680|u87|ENSG00000168488|ES	chr16	28836399	28836428	PRPF8|HepG2	29
chr16	28835432	28836432	LINC00680|u87|ENSG00000168488|ES	chr16	28836101	28836113	PRPF8|HepG2	12
chr16	28835432	28836432	LINC00680|u87|ENSG00000168488|ES	chr16	28835970	28836000	GNL3|K562	30
chr16	28835432	28836432	LINC00680|u87|ENSG00000168488|ES	chr16	28836343	28836357	UCHL5|K562	14
chr16	28835432	28836432	LINC00680|u87|ENSG00000168488|ES	chr16	28836335	28836367	LSM11|HepG2	32
chr16	28835432	28836432	LINC00680|u87|ENSG00000168488|ES	chr16	28836019	28836057	MTPAP|K562	38
chr16	28835432	28836432	LINC00680|u87|ENSG00000168488|ES	chr16	28836105	28836156	SRSF7|HepG2	51
chr16	28835432	28836432	LINC00680|u87|ENSG00000168488|ES	chr16	28836216	28836314	TRA2A|HepG2	98
chr16	28835432	28836432	LINC00680|u87|ENSG00000168488|ES	chr16	28836127	28836141	SRSF7|K562	14
chr16	28835432	28836432	LINC00680|u87|ENSG00000168488|ES	chr16	28836115	28836173	RBM15|K562	58
chr16	28835432	28836432	LINC00680|u87|ENSG00000168488|ES	chr16	28836143	28836175	BUD13|K562	32
chr16	28835432	28836432	LINC00680|u87|ENSG00000168488|ES	chr16	28836192	28836245	EFTUD2|HepG2	53
chr16	28835432	28836432	LINC00680|u87|ENSG00000168488|ES	chr16	28835954	28836002	NCBP2|K562	48
chr16	28835432	28836432	LINC00680|u87|ENSG00000168488|ES	chr16	28836412	28836432	CPSF6|K562	20
chr16	28835432	28836432	LINC00680|u87|ENSG00000168488|ES	chr16	28836083	28836107	DDX59|HepG2	24
chr16	28835432	28836432	LINC00680|u87|ENSG00000168488|ES	chr16	28836357	28836365	TBRG4|K562	8
chr16	28835432	28836432	LINC00680|u87|ENSG00000168488|ES	chr16	28836361	28836442	CDC40|HepG2	71
chr16	28835432	28836432	LINC00680|u87|ENSG00000168488|ES	chr16	28836389	28836470	PRPF8|K562	43
chr16	28835432	28836432	LINC00680|u87|ENSG00000168488|ES	chr16	28836396	28836446	U2AF1|K562	36
chr16	28835432	28836432	LINC00680|u87|ENSG00000168488|ES	chr16	28836226	28836317	XRCC6|HepG2	91
chr16	28835432	28836432	LINC00680|u87|ENSG00000168488|ES	chr16	28836378	28836410	PTBP1|K562	32
chr16	28835432	28836432	LINC00680|u87|ENSG00000168488|ES	chr16	28835958	28835988	HNRNPL|K562	30
chr16	28835432	28836432	LINC00680|u87|ENSG00000168488|ES	chr16	28836212	28836327	RBFOX2|K562	115
chr16	28835432	28836432	LINC00680|u87|ENSG00000168488|ES	chr16	28836244	28836293	SND1|K562	49
chr16	28835432	28836432	LINC00680|u87|ENSG00000168488|ES	chr16	28836377	28836442	CSTF2|HepG2	55
chr16	28835432	28836432	LINC00680|u87|ENSG00000168488|ES	chr16	28836323	28836377	CDC40|HepG2	54
chr16	28835432	28836432	LINC00680|u87|ENSG00000168488|ES	chr16	28836408	28836437	BUD13|K562	24
chr16	28835432	28836432	LINC00680|u87|ENSG00000168488|ES	chr16	28836380	28836447	GEMIN5|K562	52
chr16	28835432	28836432	LINC00680|u87|ENSG00000168488|ES	chr16	28836330	28836374	DDX42|K562	44
chr16	28835432	28836432	LINC00680|u87|ENSG00000168488|ES	chr16	28836228	28836259	FIP1L1|HEK293	31
chr16	28835432	28836432	LINC00680|u87|ENSG00000168488|ES	chr16	28836275	28836326	RBFOX2|HepG2	51
chr16	28835432	28836432	LINC00680|u87|ENSG00000168488|ES	chr16	28836042	28836064	CSTF2T|HepG2	22
chr16	28835432	28836432	LINC00680|u87|ENSG00000168488|ES	chr16	28836420	28836456	IGF2BP1|HepG2	12
chr16	28835432	28836432	LINC00680|u87|ENSG00000168488|ES	chr16	28835941	28835955	BUD13|HepG2	14
chr16	28835432	28836432	LINC00680|u87|ENSG00000168488|ES	chr16	28836250	28836319	GTF2F1|K562	69
chr16	28835432	28836432	LINC00680|u87|ENSG00000168488|ES	chr16	28836214	28836319	SLTM|K562	105
chr16	28835432	28836432	LINC00680|u87|ENSG00000168488|ES	chr16	28836330	28836354	DDX6|K562	24
chr16	28835432	28836432	LINC00680|u87|ENSG00000168488|ES	chr16	28836079	28836119	RBM15|HepG2	40
chr16	28835432	28836432	LINC00680|u87|ENSG00000168488|ES	chr16	28836324	28836459	NUDT21|HEK293	108
chr16	28835432	28836432	LINC00680|u87|ENSG00000168488|ES	chr16	28836259	28836303	HNRNPL|K562	44
chr16	28835432	28836432	LINC00680|u87|ENSG00000168488|ES	chr16	28836250	28836324	CSTF2|HepG2	74
chr16	28835432	28836432	LINC00680|u87|ENSG00000168488|ES	chr16	28836210	28836250	RBM5|HepG2	40
chr16	28835432	28836432	LINC00680|u87|ENSG00000168488|ES	chr16	28836402	28836434	NOLC1|K562	30
chr16	28835432	28836432	LINC00680|u87|ENSG00000168488|ES	chr16	28836222	28836314	SLTM|HepG2	92
chr16	28835432	28836432	LINC00680|u87|ENSG00000168488|ES	chr16	28836339	28836391	PRPF8|HepG2	52
chr16	28835432	28836432	LINC00680|u87|ENSG00000168488|ES	chr16	28836246	28836325	HNRNPU|K562	79
chr16	28835432	28836432	LINC00680|u87|ENSG00000168488|ES	chr16	28836247	28836354	SMNDC1|K562	107
chr16	28835432	28836432	LINC00680|u87|ENSG00000168488|ES	chr16	28836401	28836445	TROVE2|HepG2	31
chr16	28835432	28836432	LINC00680|u87|ENSG00000168488|ES	chr16	28836233	28836298	AGGF1|K562	65
chr16	28835432	28836432	LINC00680|u87|ENSG00000168488|ES	chr16	28836222	28836251	U2AF1|K562	29
chr16	28835432	28836432	LINC00680|u87|ENSG00000168488|ES	chr16	28836254	28836330	HNRNPUL1|K562	76
chr16	28835432	28836432	LINC00680|u87|ENSG00000168488|ES	chr16	28836412	28836414	CSTF2|HepG2	2
chr16	28835432	28836432	LINC00680|u87|ENSG00000168488|ES	chr16	28836262	28836315	LARP4|HepG2	53
chr16	28835432	28836432	LINC00680|u87|ENSG00000168488|ES	chr16	28835936	28835946	YBX3|K562	10
chr16	28835432	28836432	LINC00680|u87|ENSG00000168488|ES	chr16	28836255	28836309	QKI|HepG2	54
chr16	28835432	28836432	LINC00680|u87|ENSG00000168488|ES	chr16	28836238	28836294	SRSF1|K562	56
chr16	28835432	28836432	LINC00680|u87|ENSG00000168488|ES	chr16	28836337	28836353	SRSF7|HepG2	16
chr16	28835432	28836432	LINC00680|u87|ENSG00000168488|ES	chr16	28836092	28836125	FAM120A|K562	33
chr16	28835432	28836432	LINC00680|u87|ENSG00000168488|ES	chr16	28836339	28836359	DDX59|HepG2	20
chr16	28835432	28836432	LINC00680|u87|ENSG00000168488|ES	chr16	28836100	28836138	NOL12|HepG2	38
chr16	28835432	28836432	LINC00680|u87|ENSG00000168488|ES	chr16	28836400	28836464	RBFOX2|HepG2	32
chr16	28835432	28836432	LINC00680|u87|ENSG00000168488|ES	chr16	28836225	28836341	SFPQ|HepG2	116
chr16	28835432	28836432	LINC00680|u87|ENSG00000168488|ES	chr16	28836208	28836310	SRSF9|HepG2	102
chr16	28835432	28836432	LINC00680|u87|ENSG00000168488|ES	chr16	28836167	28836219	ELAVL1|HEK293	52
chr16	28835432	28836432	LINC00680|u87|ENSG00000168488|ES	chr16	28836250	28836327	SUGP2|HepG2	77
chr16	28835432	28836432	LINC00680|u87|ENSG00000168488|ES	chr16	28836211	28836250	PTBP1|HepG2	39
chr16	28835432	28836432	LINC00680|u87|ENSG00000168488|ES	chr16	28836240	28836294	RPS5|HepG2	54
chr16	28835432	28836432	LINC00680|u87|ENSG00000168488|ES	chr16	28836066	28836097	PTBP1|K562	31
chr16	28835432	28836432	LINC00680|u87|ENSG00000168488|ES	chr16	28836106	28836160	EFTUD2|HepG2	54
chr16	28835432	28836432	LINC00680|u87|ENSG00000168488|ES	chr16	28836332	28836371	EFTUD2|HepG2	39
chr16	28835432	28836432	LINC00680|u87|ENSG00000168488|ES	chr16	28836268	28836311	CSTF2T|K562	43
chr16	28835432	28836432	LINC00680|u87|ENSG00000168488|ES	chr16	28836334	28836350	KHDRBS1|K562	16
chr16	28835432	28836432	LINC00680|u87|ENSG00000168488|ES	chr16	28836419	28836441	PTBP1|HepG2	13
chr16	28835432	28836432	LINC00680|u87|ENSG00000168488|ES	chr16	28836259	28836358	SMNDC1|HepG2	99
chr16	28835432	28836432	LINC00680|u87|ENSG00000168488|ES	chr16	28836212	28836309	FMR1|K562	97
chr16	28835432	28836432	LINC00680|u87|ENSG00000168488|ES	chr16	28836340	28836376	SF3B4|HepG2	36
chr16	28835432	28836432	LINC00680|u87|ENSG00000168488|ES	chr16	28836339	28836358	BUD13|K562	19
chr16	28835432	28836432	LINC00680|u87|ENSG00000168488|ES	chr16	28836148	28836195	RBM22|K562	47
chr16	28835432	28836432	LINC00680|u87|ENSG00000168488|ES	chr16	28836401	28836456	SUGP2|HepG2	31
chr16	28835432	28836432	LINC00680|u87|ENSG00000168488|ES	chr16	28836255	28836331	SFPQ|HepG2	76
chr16	28835432	28836432	LINC00680|u87|ENSG00000168488|ES	chr16	28836269	28836307	UPF1|K562	38
chr16	28835432	28836432	LINC00680|u87|ENSG00000168488|ES	chr16	28836255	28836302	KHDRBS1|K562	47
chr16	28835432	28836432	LINC00680|u87|ENSG00000168488|ES	chr16	28836217	28836308	TRA2A|K562	91
chr16	28835432	28836432	LINC00680|u87|ENSG00000168488|ES	chr16	28836025	28836099	FBL|HEK293	74
chr16	28835432	28836432	LINC00680|u87|ENSG00000168488|ES	chr16	28836401	28836585	LSM11|HepG2	31
chr16	28835432	28836432	LINC00680|u87|ENSG00000168488|ES	chr16	28836090	28836120	LARP4|HepG2	30
chr16	28835432	28836432	LINC00680|u87|ENSG00000168488|ES	chr16	28835938	28835962	LARP4|HepG2	24
chr16	28835432	28836432	LINC00680|u87|ENSG00000168488|ES	chr16	28836330	28836391	SF3A3|HepG2	61
chr16	28835432	28836432	LINC00680|u87|ENSG00000168488|ES	chr16	28836258	28836315	RBM15|HepG2	57
chr16	28835432	28836432	LINC00680|u87|ENSG00000168488|ES	chr16	28836325	28836375	PRPF8|K562	50
chr16	28835432	28836432	LINC00680|u87|ENSG00000168488|ES	chr16	28836395	28836409	DDX24|K562	14
chr16	28835432	28836432	LINC00680|u87|ENSG00000168488|ES	chr16	28836252	28836316	NCBP2|HepG2	64
chr16	28835432	28836432	LINC00680|u87|ENSG00000168488|ES	chr16	28836256	28836320	UCHL5|K562	64
chr16	28835432	28836432	LINC00680|u87|ENSG00000168488|ES	chr16	28836218	28836240	SUB1|HepG2	22
chr16	28835432	28836432	LINC00680|u87|ENSG00000168488|ES	chr16	28836146	28836189	RBM22|HepG2	43
chr16	28835432	28836432	LINC00680|u87|ENSG00000168488|ES	chr16	28836330	28836365	NCBP2|HepG2	35
chr16	28835432	28836432	LINC00680|u87|ENSG00000168488|ES	chr16	28836192	28836357	EFTUD2|HepG2	165
chr16	28835432	28836432	LINC00680|u87|ENSG00000168488|ES	chr16	28835950	28835971	RBM27|K562	21
chr16	28835432	28836432	LINC00680|u87|ENSG00000168488|ES	chr16	28836048	28836070	SUB1|HepG2	22
chr16	28835432	28836432	LINC00680|u87|ENSG00000168488|ES	chr16	28836260	28836279	PUS1|K562	19
chr16	28835432	28836432	LINC00680|u87|ENSG00000168488|ES	chr16	28836275	28836318	HNRNPC|HepG2	43
chr16	28835432	28836432	LINC00680|u87|ENSG00000168488|ES	chr16	28836256	28836314	PPIL4|K562	58
chr16	28835432	28836432	LINC00680|u87|ENSG00000168488|ES	chr16	28835929	28835981	SLBP|K562	52
chr16	28835432	28836432	LINC00680|u87|ENSG00000168488|ES	chr16	28836332	28836357	DDX59|HepG2	25
chr16	28835432	28836432	LINC00680|u87|ENSG00000168488|ES	chr16	28836409	28836443	PPIL4|K562	23
chr16	28835432	28836432	LINC00680|u87|ENSG00000168488|ES	chr16	28835968	28836004	YBX3|K562	36
chr16	28835432	28836432	LINC00680|u87|ENSG00000168488|ES	chr16	28836428	28836442	PUS1|K562	4
chr16	28835432	28836432	LINC00680|u87|ENSG00000168488|ES	chr16	28836243	28836311	NONO|K562	68
chr16	28835432	28836432	LINC00680|u87|ENSG00000168488|ES	chr16	28836422	28836445	RPS5|K562	10
chr16	28835432	28836432	LINC00680|u87|ENSG00000168488|ES	chr16	28836233	28836305	DDX55|K562	72
chr16	28835432	28836432	LINC00680|u87|ENSG00000168488|ES	chr16	28836397	28836441	SMNDC1|HepG2	35
chr16	28835432	28836432	LINC00680|u87|ENSG00000168488|ES	chr16	28836340	28836391	NOLC1|K562	51
chr16	28835432	28836432	LINC00680|u87|ENSG00000168488|ES	chr16	28836395	28836456	U2AF1|HepG2	37
chr16	28835432	28836432	LINC00680|u87|ENSG00000168488|ES	chr16	28835953	28835990	SRSF9|HepG2	37
chr16	28835432	28836432	LINC00680|u87|ENSG00000168488|ES	chr16	28836090	28836111	SND1|K562	21
chr16	28835432	28836432	LINC00680|u87|ENSG00000168488|ES	chr16	28836311	28836345	CSTF2T|K562	34
chr16	28835432	28836432	LINC00680|u87|ENSG00000168488|ES	chr16	28836238	28836313	EIF3H|HepG2	75
chr16	28835432	28836432	LINC00680|u87|ENSG00000168488|ES	chr16	28836095	28836148	BCCIP|HepG2	53
chr16	28835432	28836432	LINC00680|u87|ENSG00000168488|ES	chr16	28835932	28835954	PTBP1|K562	22
chr16	28835432	28836432	LINC00680|u87|ENSG00000168488|ES	chr16	28836409	28836436	GEMIN5|K562	23
chr16	28835432	28836432	LINC00680|u87|ENSG00000168488|ES	chr16	28836094	28836151	UCHL5|HepG2	57
chr16	28835432	28836432	LINC00680|u87|ENSG00000168488|ES	chr16	28836398	28836419	EWSR1|K562	21
chr16	28835432	28836432	LINC00680|u87|ENSG00000168488|ES	chr16	28836371	28836404	DDX6|HepG2	33
chr16	28835432	28836432	LINC00680|u87|ENSG00000168488|ES	chr16	28836246	28836312	SUPV3L1|HepG2	66
chr16	28835432	28836432	LINC00680|u87|ENSG00000168488|ES	chr16	28836343	28836363	U2AF1|HepG2	20
chr16	28835432	28836432	LINC00680|u87|ENSG00000168488|ES	chr16	28836389	28836465	U2AF2|HepG2	43
chr16	28835432	28836432	LINC00680|u87|ENSG00000168488|ES	chr16	28836191	28836222	HLTF|K562	31
chr16	28835432	28836432	LINC00680|u87|ENSG00000168488|ES	chr16	28836125	28836128	ZNF622|K562	3
chr16	28835432	28836432	LINC00680|u87|ENSG00000168488|ES	chr16	28836074	28836121	PCBP2|HepG2	47
chr16	28835432	28836432	LINC00680|u87|ENSG00000168488|ES	chr16	28836401	28836458	FAM120A|K562	31
chr16	28835432	28836432	LINC00680|u87|ENSG00000168488|ES	chr16	28836419	28836461	FAM120A|HepG2	13
chr16	28835432	28836432	LINC00680|u87|ENSG00000168488|ES	chr16	28836241	28836310	GRWD1|HepG2	69
chr16	28835432	28836432	LINC00680|u87|ENSG00000168488|ES	chr16	28836082	28836103	METAP2|K562	21
chr16	28835432	28836432	LINC00680|u87|ENSG00000168488|ES	chr16	28836240	28836317	RBM15|HepG2	77
chr16	28835432	28836432	LINC00680|u87|ENSG00000168488|ES	chr16	28836273	28836299	SLBP|K562	26
chr16	28835432	28836432	LINC00680|u87|ENSG00000168488|ES	chr16	28836269	28836311	SUB1|HepG2	42
chr16	28835432	28836432	LINC00680|u87|ENSG00000168488|ES	chr16	28836211	28836316	SRSF1|HepG2	105
chr16	28835432	28836432	LINC00680|u87|ENSG00000168488|ES	chr16	28836402	28836414	DDX6|K562	12
chr16	28835432	28836432	LINC00680|u87|ENSG00000168488|ES	chr16	28836106	28836144	TRA2A|HepG2	38
chr16	28835432	28836432	LINC00680|u87|ENSG00000168488|ES	chr16	28836404	28836456	ILF3|K562	28
chr16	28835432	28836432	LINC00680|u87|ENSG00000168488|ES	chr16	28836385	28836457	LARP4|HepG2	47
chr16	28835432	28836432	LINC00680|u87|ENSG00000168488|ES	chr16	28836258	28836317	HNRNPA1|K562	59
chr16	28835432	28836432	LINC00680|u87|ENSG00000168488|ES	chr16	28836407	28836440	HNRNPUL1|HepG2	25
chr16	28835432	28836432	LINC00680|u87|ENSG00000168488|ES	chr16	28836111	28836156	SRSF7|K562	45
chr16	28835432	28836432	LINC00680|u87|ENSG00000168488|ES	chr16	28836372	28836463	AKAP8L|K562	60
chr16	28835432	28836432	LINC00680|u87|ENSG00000168488|ES	chr16	28836263	28836306	DDX24|K562	43
chr16	28835432	28836432	LINC00680|u87|ENSG00000168488|ES	chr16	28836383	28836406	TIA1|K562	23
chr16	28835432	28836432	LINC00680|u87|ENSG00000168488|ES	chr16	28836200	28836239	GRWD1|HepG2	39
chr16	28835432	28836432	LINC00680|u87|ENSG00000168488|ES	chr16	28836245	28836321	SF3A3|HepG2	76
chr16	28835432	28836432	LINC00680|u87|ENSG00000168488|ES	chr16	28836336	28836373	CSTF2T|HepG2	37
chr16	28835432	28836432	LINC00680|u87|ENSG00000168488|ES	chr16	28836415	28836453	CSTF2T|HepG2	17
chr16	28835432	28836432	LINC00680|u87|ENSG00000168488|ES	chr16	28836410	28836469	DDX42|K562	22
chr16	28835432	28836432	LINC00680|u87|ENSG00000168488|ES	chr16	28836119	28836181	PRPF8|HepG2	62
chr16	28835432	28836432	LINC00680|u87|ENSG00000168488|ES	chr16	28835937	28835977	PTBP1|K562	40
chr16	28835432	28836432	LINC00680|u87|ENSG00000168488|ES	chr16	28835970	28836033	METAP2|K562	63
chr16	28835432	28836432	LINC00680|u87|ENSG00000168488|ES	chr16	28836225	28836320	BUD13|HepG2	95
chr16	28835432	28836432	LINC00680|u87|ENSG00000168488|ES	chr16	28836228	28836315	AKAP8L|K562	87
chr16	28835432	28836432	LINC00680|u87|ENSG00000168488|ES	chr16	28836235	28836309	FXR2|K562	74
chr16	28835432	28836432	LINC00680|u87|ENSG00000168488|ES	chr16	28836333	28836352	GTF2F1|K562	19
chr16	28835432	28836432	LINC00680|u87|ENSG00000168488|ES	chr16	28836388	28836457	DDX59|HepG2	44
chr16	28835432	28836432	LINC00680|u87|ENSG00000168488|ES	chr16	28835949	28835981	SND1|K562	32
chr16	28835432	28836432	LINC00680|u87|ENSG00000168488|ES	chr16	28836002	28836064	DDX59|HepG2	62
chr16	28835432	28836432	LINC00680|u87|ENSG00000168488|ES	chr16	28835928	28835941	U2AF2|K562	13
chr16	28835432	28836432	LINC00680|u87|ENSG00000168488|ES	chr16	28836221	28836306	EIF3D|HepG2	85
chr16	28835432	28836432	LINC00680|u87|ENSG00000168488|ES	chr16	28836130	28836162	RBM5|HepG2	32
chr16	28835432	28836432	LINC00680|u87|ENSG00000168488|ES	chr16	28836363	28836441	UPF1|K562	69
chr16	28835432	28836432	LINC00680|u87|ENSG00000168488|ES	chr16	28836244	28836326	HNRNPU|HepG2	82
chr16	28835432	28836432	LINC00680|u87|ENSG00000168488|ES	chr16	28836260	28836322	DGCR8|K562	62
chr16	28835432	28836432	LINC00680|u87|ENSG00000168488|ES	chr16	28836241	28836292	KHSRP|K562	51
chr16	28835432	28836432	LINC00680|u87|ENSG00000168488|ES	chr16	28836082	28836129	HNRNPK|K562	47
chr16	28835432	28836432	LINC00680|u87|ENSG00000168488|ES	chr16	28836328	28836360	PRPF8|K562	32
chr16	28835432	28836432	LINC00680|u87|ENSG00000168488|ES	chr16	28836095	28836129	PTBP1|HepG2	34
chr16	28835432	28836432	LINC00680|u87|ENSG00000168488|ES	chr16	28836217	28836314	U2AF2|HepG2	97
chr16	28835432	28836432	LINC00680|u87|ENSG00000168488|ES	chr16	28836263	28836304	METAP2|K562	41
chr16	28835432	28836432	LINC00680|u87|ENSG00000168488|ES	chr16	28836107	28836191	SRSF1|K562	84
chr16	28835432	28836432	LINC00680|u87|ENSG00000168488|ES	chr16	28836412	28836456	HNRNPK|HepG2	20
chr1	173863756	173864756	PVT1|u87|ENSG00000234741|ES	chr1	173864481	173864498	ZNF622|K562	17
chr1	173863756	173864756	PVT1|u87|ENSG00000234741|ES	chr1	173864673	173864713	U2AF2|HepG2	40
chr1	173863756	173864756	PVT1|u87|ENSG00000234741|ES	chr1	173864413	173864418	SF3B4|K562	5
chr1	173863756	173864756	PVT1|u87|ENSG00000234741|ES	chr1	173864469	173864526	KHDRBS1|K562	57
chr1	173863756	173864756	PVT1|u87|ENSG00000234741|ES	chr1	173864038	173864076	UPF1|K562	38
chr1	173863756	173864756	PVT1|u87|ENSG00000234741|ES	chr1	173864158	173864194	CSTF2T|K562	36
chr1	173863756	173864756	PVT1|u87|ENSG00000234741|ES	chr1	173864161	173864222	CPSF7|HEK293	61
chr1	173863756	173864756	PVT1|u87|ENSG00000234741|ES	chr1	173864686	173864713	RBM15|HepG2	27
chr1	173863756	173864756	PVT1|u87|ENSG00000234741|ES	chr1	173864695	173864704	HNRNPA1|K562	9
chr1	173863756	173864756	PVT1|u87|ENSG00000234741|ES	chr1	173864412	173864441	SF3A3|HepG2	29
chr1	173863756	173864756	PVT1|u87|ENSG00000234741|ES	chr1	173864161	173864182	HNRNPU|HEK293T	21
chr1	173863756	173864756	PVT1|u87|ENSG00000234741|ES	chr1	173864409	173864438	KHSRP|K562	29
chr1	173863756	173864756	PVT1|u87|ENSG00000234741|ES	chr1	173864150	173864220	XRCC6|K562	70
chr1	173863756	173864756	PVT1|u87|ENSG00000234741|ES	chr1	173864153	173864218	TROVE2|K562	65
chr1	173863756	173864756	PVT1|u87|ENSG00000234741|ES	chr1	173864028	173864078	IGF2BP3|HepG2	50
chr1	173863756	173864756	PVT1|u87|ENSG00000234741|ES	chr1	173864291	173864303	SUB1|HepG2	12
chr1	173863756	173864756	PVT1|u87|ENSG00000234741|ES	chr1	173864366	173864373	FASTKD2|K562	7
chr1	173863756	173864756	PVT1|u87|ENSG00000234741|ES	chr1	173864151	173864203	RBM22|K562	52
chr1	173863756	173864756	PVT1|u87|ENSG00000234741|ES	chr1	173864503	173864506	YBX3|K562	3
chr1	173863756	173864756	PVT1|u87|ENSG00000234741|ES	chr1	173864385	173864431	TBRG4|K562	46
chr1	173863756	173864756	PVT1|u87|ENSG00000234741|ES	chr1	173864051	173864072	SND1|K562	21
chr1	173863756	173864756	PVT1|u87|ENSG00000234741|ES	chr1	173864687	173864695	SRSF7|K562	8
chr1	173863756	173864756	PVT1|u87|ENSG00000234741|ES	chr1	173864412	173864450	TIAL1|K562	38
chr1	173863756	173864756	PVT1|u87|ENSG00000234741|ES	chr1	173864256	173864297	UCHL5|K562	41
chr1	173863756	173864756	PVT1|u87|ENSG00000234741|ES	chr1	173864373	173864430	DHX30|HepG2	57
chr1	173863756	173864756	PVT1|u87|ENSG00000234741|ES	chr1	173864153	173864173	TROVE2|HepG2	20
chr1	173863756	173864756	PVT1|u87|ENSG00000234741|ES	chr1	173864265	173864285	GEMIN5|K562	20
chr1	173863756	173864756	PVT1|u87|ENSG00000234741|ES	chr1	173864256	173864279	DDX42|K562	23
chr1	173863756	173864756	PVT1|u87|ENSG00000234741|ES	chr1	173864040	173864070	DDX6|K562	30
chr1	173863756	173864756	PVT1|u87|ENSG00000234741|ES	chr1	173864256	173864295	UCHL5|K562	39
chr1	173863756	173864756	PVT1|u87|ENSG00000234741|ES	chr1	173864621	173864663	BUD13|K562	42
chr1	173863756	173864756	PVT1|u87|ENSG00000234741|ES	chr1	173864161	173864182	PTBP1PTBP2|HeLa	21
chr1	173863756	173864756	PVT1|u87|ENSG00000234741|ES	chr1	173863988	173863998	TBRG4|HepG2	10
chr1	173863756	173864756	PVT1|u87|ENSG00000234741|ES	chr1	173863916	173863939	LIN28B|K562	23
chr1	173863756	173864756	PVT1|u87|ENSG00000234741|ES	chr1	173864366	173864377	LARP4|K562	11
chr1	173863756	173864756	PVT1|u87|ENSG00000234741|ES	chr1	173864057	173864072	AGGF1|K562	15
chr1	173863756	173864756	PVT1|u87|ENSG00000234741|ES	chr1	173864367	173864442	CSTF2|HeLa	75
chr1	173863756	173864756	PVT1|u87|ENSG00000234741|ES	chr1	173864366	173864379	GTF2F1|K562	13
chr1	173863756	173864756	PVT1|u87|ENSG00000234741|ES	chr1	173864684	173864698	AKAP8L|K562	14
chr1	173863756	173864756	PVT1|u87|ENSG00000234741|ES	chr1	173864152	173864210	YWHAG|K562	58
chr1	173863756	173864756	PVT1|u87|ENSG00000234741|ES	chr1	173864367	173864429	BCCIP|HepG2	62
chr1	173863756	173864756	PVT1|u87|ENSG00000234741|ES	chr1	173864382	173864404	MTPAP|K562	22
chr1	173863756	173864756	PVT1|u87|ENSG00000234741|ES	chr1	173864385	173864412	SUGP2|HepG2	27
chr1	173863756	173864756	PVT1|u87|ENSG00000234741|ES	chr1	173863941	173863986	EIF4G2|K562	45
chr1	173863756	173864756	PVT1|u87|ENSG00000234741|ES	chr1	173864159	173864175	LSM11|K562	16
chr1	173863756	173864756	PVT1|u87|ENSG00000234741|ES	chr1	173864162	173864215	RPS11|K562	53
chr1	173863756	173864756	PVT1|u87|ENSG00000234741|ES	chr1	173864414	173864442	PTBP1|K562	28
chr1	173863756	173864756	PVT1|u87|ENSG00000234741|ES	chr1	173864682	173864707	LSM11|HepG2	25
chr1	173863756	173864756	PVT1|u87|ENSG00000234741|ES	chr1	173864701	173864744	GEMIN5|K562	43
chr1	173863756	173864756	PVT1|u87|ENSG00000234741|ES	chr1	173864380	173864440	RBM15|HepG2	60
chr1	173863756	173864756	PVT1|u87|ENSG00000234741|ES	chr1	173863955	173864021	GRWD1|HepG2	66
chr1	173863756	173864756	PVT1|u87|ENSG00000234741|ES	chr1	173864436	173864443	RBM5|HepG2	7
chr1	173863756	173864756	PVT1|u87|ENSG00000234741|ES	chr1	173864047	173864075	BUD13|K562	28
chr1	173863756	173864756	PVT1|u87|ENSG00000234741|ES	chr1	173864688	173864694	UCHL5|HepG2	6
chr1	173863756	173864756	PVT1|u87|ENSG00000234741|ES	chr1	173864239	173864273	KHSRP|K562	34
chr1	173863756	173864756	PVT1|u87|ENSG00000234741|ES	chr1	173864414	173864434	LSM11|K562	20
chr1	173863756	173864756	PVT1|u87|ENSG00000234741|ES	chr1	173864674	173864704	DDX55|K562	30
chr1	173863756	173864756	PVT1|u87|ENSG00000234741|ES	chr1	173864255	173864306	IGF2BP1|K562	51
chr1	173863756	173864756	PVT1|u87|ENSG00000234741|ES	chr1	173864402	173864413	SF3B4|K562	11
chr1	173863756	173864756	PVT1|u87|ENSG00000234741|ES	chr1	173864400	173864415	XRCC6|HepG2	15
chr1	173863756	173864756	PVT1|u87|ENSG00000234741|ES	chr1	173864255	173864303	UPF1|K562	48
chr1	173863756	173864756	PVT1|u87|ENSG00000234741|ES	chr1	173864268	173864274	EFTUD2|K562	6
chr1	173863756	173864756	PVT1|u87|ENSG00000234741|ES	chr1	173864629	173864636	GPKOW|K562	7
chr1	173863756	173864756	PVT1|u87|ENSG00000234741|ES	chr1	173864256	173864294	ZNF622|K562	38
chr1	173863756	173864756	PVT1|u87|ENSG00000234741|ES	chr1	173864412	173864452	RBM22|HepG2	40
chr1	173863756	173864756	PVT1|u87|ENSG00000234741|ES	chr1	173864161	173864182	PTBP1|HEK293T	21
chr1	173863756	173864756	PVT1|u87|ENSG00000234741|ES	chr1	173864365	173864436	EWSR1|K562	71
chr1	173863756	173864756	PVT1|u87|ENSG00000234741|ES	chr1	173864675	173864707	GRWD1|HepG2	32
chr1	173863756	173864756	PVT1|u87|ENSG00000234741|ES	chr1	173864368	173864436	DDX59|HepG2	68
chr1	173863756	173864756	PVT1|u87|ENSG00000234741|ES	chr1	173864367	173864402	PTBP1PTBP2|HeLa	35
chr1	173863756	173864756	PVT1|u87|ENSG00000234741|ES	chr1	173864367	173864458	RBM15|K562	91
chr1	173863756	173864756	PVT1|u87|ENSG00000234741|ES	chr1	173864153	173864206	TRA2A|K562	53
chr1	173863756	173864756	PVT1|u87|ENSG00000234741|ES	chr1	173863957	173864015	ZNF622|K562	58
chr1	173863756	173864756	PVT1|u87|ENSG00000234741|ES	chr1	173864673	173864686	DDX6|HepG2	13
chr1	173863756	173864756	PVT1|u87|ENSG00000234741|ES	chr1	173864370	173864444	EIF3H|HepG2	74
chr1	173863756	173864756	PVT1|u87|ENSG00000234741|ES	chr1	173864484	173864513	DHX30|K562	29
chr1	173863756	173864756	PVT1|u87|ENSG00000234741|ES	chr1	173864472	173864529	BUD13|HepG2	57
chr1	173863756	173864756	PVT1|u87|ENSG00000234741|ES	chr1	173864378	173864415	RBFOX2|K562	37
chr1	173863756	173864756	PVT1|u87|ENSG00000234741|ES	chr1	173864377	173864415	RPS5|K562	38
chr1	173863756	173864756	PVT1|u87|ENSG00000234741|ES	chr1	173864150	173864213	HNRNPK|HepG2	63
chr1	173863756	173864756	PVT1|u87|ENSG00000234741|ES	chr1	173864160	173864213	SUGP2|HepG2	53
chr1	173863756	173864756	PVT1|u87|ENSG00000234741|ES	chr1	173864153	173864212	RPS5|K562	59
chr1	173863756	173864756	PVT1|u87|ENSG00000234741|ES	chr1	173864417	173864445	MTPAP|K562	28
chr1	173863756	173864756	PVT1|u87|ENSG00000234741|ES	chr1	173864366	173864446	RBFOX2|HepG2	80
chr1	173863756	173864756	PVT1|u87|ENSG00000234741|ES	chr1	173864039	173864076	U2AF1|HepG2	37
chr1	173863756	173864756	PVT1|u87|ENSG00000234741|ES	chr1	173864485	173864506	DDX24|K562	21
chr1	173863756	173864756	PVT1|u87|ENSG00000234741|ES	chr1	173863959	173863993	SRSF7|K562	34
chr1	173863756	173864756	PVT1|u87|ENSG00000234741|ES	chr1	173863953	173863976	TIA1|K562	23
chr1	173863756	173864756	PVT1|u87|ENSG00000234741|ES	chr1	173863962	173863987	UCHL5|K562	25
chr1	173863756	173864756	PVT1|u87|ENSG00000234741|ES	chr1	173864156	173864216	SBDS|K562	60
chr1	173863756	173864756	PVT1|u87|ENSG00000234741|ES	chr1	173864490	173864499	XRCC6|K562	9
chr1	173863756	173864756	PVT1|u87|ENSG00000234741|ES	chr1	173864367	173864399	DDX24|K562	32
chr1	173863756	173864756	PVT1|u87|ENSG00000234741|ES	chr1	173864366	173864378	RBFOX2|K562	12
chr1	173863756	173864756	PVT1|u87|ENSG00000234741|ES	chr1	173864367	173864376	METAP2|K562	9
chr1	173863756	173864756	PVT1|u87|ENSG00000234741|ES	chr1	173864489	173864505	DDX24|K562	16
chr1	173863756	173864756	PVT1|u87|ENSG00000234741|ES	chr1	173864151	173864207	FTO|K562	56
chr1	173863756	173864756	PVT1|u87|ENSG00000234741|ES	chr1	173863953	173864007	IGF2BP3|HepG2	54
chr1	173863756	173864756	PVT1|u87|ENSG00000234741|ES	chr1	173864367	173864445	NSUN2|K562	78
chr1	173863756	173864756	PVT1|u87|ENSG00000234741|ES	chr1	173864655	173864668	BUD13|K562	13
chr1	173863756	173864756	PVT1|u87|ENSG00000234741|ES	chr1	173864585	173864628	TAF15|HepG2	43
chr1	173863756	173864756	PVT1|u87|ENSG00000234741|ES	chr1	173864534	173864544	KHDRBS1|K562	10
chr1	173863756	173864756	PVT1|u87|ENSG00000234741|ES	chr1	173864371	173864428	U2AF1|HepG2	57
chr1	173863756	173864756	PVT1|u87|ENSG00000234741|ES	chr1	173864487	173864522	IGF2BP2|HEK293	35
chr1	173863756	173864756	PVT1|u87|ENSG00000234741|ES	chr1	173864671	173864708	PPIG|HepG2	37
chr1	173863756	173864756	PVT1|u87|ENSG00000234741|ES	chr1	173864403	173864413	PTBP1|HepG2	10
chr1	173863756	173864756	PVT1|u87|ENSG00000234741|ES	chr1	173864301	173864304	YBX3|K562	3
chr1	173863756	173864756	PVT1|u87|ENSG00000234741|ES	chr1	173864162	173864201	SRSF7|HepG2	39
chr1	173863756	173864756	PVT1|u87|ENSG00000234741|ES	chr1	173864158	173864205	UCHL5|HepG2	47
chr1	173863756	173864756	PVT1|u87|ENSG00000234741|ES	chr1	173864150	173864219	HLTF|K562	69
chr1	173863756	173864756	PVT1|u87|ENSG00000234741|ES	chr1	173864402	173864441	METAP2|K562	39
chr1	173863756	173864756	PVT1|u87|ENSG00000234741|ES	chr1	173864162	173864208	DGCR8|HepG2	46
chr1	173863756	173864756	PVT1|u87|ENSG00000234741|ES	chr1	173864377	173864414	LARP4|K562	37
chr1	173863756	173864756	PVT1|u87|ENSG00000234741|ES	chr1	173864680	173864704	UPF1|K562	24
chr1	173863756	173864756	PVT1|u87|ENSG00000234741|ES	chr1	173864679	173864698	KHDRBS1|K562	19
chr1	173863756	173864756	PVT1|u87|ENSG00000234741|ES	chr1	173864036	173864076	GRWD1|HepG2	40
chr1	173863756	173864756	PVT1|u87|ENSG00000234741|ES	chr1	173864378	173864414	TROVE2|K562	36
chr1	173863756	173864756	PVT1|u87|ENSG00000234741|ES	chr1	173864414	173864446	SF3B4|K562	32
chr1	173863756	173864756	PVT1|u87|ENSG00000234741|ES	chr1	173864036	173864075	LARP4|HepG2	39
chr1	173863756	173864756	PVT1|u87|ENSG00000234741|ES	chr1	173864677	173864689	UCHL5|K562	12
chr1	173863756	173864756	PVT1|u87|ENSG00000234741|ES	chr1	173864367	173864422	HNRNPU|HEK293T	55
chr1	173863756	173864756	PVT1|u87|ENSG00000234741|ES	chr1	173864371	173864411	SF3B1|K562	40
chr1	173863756	173864756	PVT1|u87|ENSG00000234741|ES	chr1	173864367	173864422	HNRNPA2B1|HEK293T	55
chr1	173863756	173864756	PVT1|u87|ENSG00000234741|ES	chr1	173864674	173864693	SUB1|HepG2	19
chr1	173863756	173864756	PVT1|u87|ENSG00000234741|ES	chr1	173864255	173864295	PPIG|HepG2	40
chr1	173863756	173864756	PVT1|u87|ENSG00000234741|ES	chr1	173864693	173864704	SUB1|HepG2	11
chr1	173863756	173864756	PVT1|u87|ENSG00000234741|ES	chr1	173864155	173864212	GPKOW|K562	57
chr1	173863756	173864756	PVT1|u87|ENSG00000234741|ES	chr1	173864412	173864447	NKRF|HepG2	35
chr1	173863756	173864756	PVT1|u87|ENSG00000234741|ES	chr1	173864058	173864089	CPSF6|K562	31
chr1	173863756	173864756	PVT1|u87|ENSG00000234741|ES	chr1	173864005	173864028	YBX3|K562	23
chr1	173863756	173864756	PVT1|u87|ENSG00000234741|ES	chr1	173864275	173864298	AARS|K562	23
chr1	173863756	173864756	PVT1|u87|ENSG00000234741|ES	chr1	173864366	173864375	UCHL5|K562	9
chr1	173863756	173864756	PVT1|u87|ENSG00000234741|ES	chr1	173864366	173864377	EXOSC5|K562	11
chr1	173863756	173864756	PVT1|u87|ENSG00000234741|ES	chr1	173864277	173864280	YBX3|K562	3
chr1	173863756	173864756	PVT1|u87|ENSG00000234741|ES	chr1	173864482	173864506	HNRNPA1|K562	24
chr1	173863756	173864756	PVT1|u87|ENSG00000234741|ES	chr1	173864444	173864500	BUD13|K562	56
chr1	173863756	173864756	PVT1|u87|ENSG00000234741|ES	chr1	173864150	173864217	SRSF1|K562	67
chr1	173863756	173864756	PVT1|u87|ENSG00000234741|ES	chr1	173864161	173864202	AGO2|HEK293	41
chr1	173863756	173864756	PVT1|u87|ENSG00000234741|ES	chr1	173864161	173864202	FUS|NA	41
chr1	173863756	173864756	PVT1|u87|ENSG00000234741|ES	chr1	173864411	173864418	SMNDC1|K562	7
chr1	173863756	173864756	PVT1|u87|ENSG00000234741|ES	chr1	173864160	173864207	DKC1|HepG2	47
chr1	173863756	173864756	PVT1|u87|ENSG00000234741|ES	chr1	173864413	173864438	PTBP1|HepG2	25
chr1	173863756	173864756	PVT1|u87|ENSG00000234741|ES	chr1	173864375	173864440	DDX24|K562	65
chr1	173863756	173864756	PVT1|u87|ENSG00000234741|ES	chr1	173864044	173864075	UCHL5|K562	31
chr1	173863756	173864756	PVT1|u87|ENSG00000234741|ES	chr1	173864170	173864201	FXR2|K562	31
chr1	173863756	173864756	PVT1|u87|ENSG00000234741|ES	chr1	173864366	173864388	SF3A3|HepG2	22
chr1	173863756	173864756	PVT1|u87|ENSG00000234741|ES	chr1	173864484	173864500	HNRNPUL1|HepG2	16
chr1	173863756	173864756	PVT1|u87|ENSG00000234741|ES	chr1	173864369	173864431	SFPQ|HepG2	62
chr1	173863756	173864756	PVT1|u87|ENSG00000234741|ES	chr1	173864400	173864413	XRCC6|K562	13
chr1	173863756	173864756	PVT1|u87|ENSG00000234741|ES	chr1	173864414	173864436	EXOSC5|K562	22
chr1	173863756	173864756	PVT1|u87|ENSG00000234741|ES	chr1	173864428	173864467	TAF15|HepG2	39
chr1	173863756	173864756	PVT1|u87|ENSG00000234741|ES	chr1	173864163	173864216	NCBP2|K562	53
chr1	173863756	173864756	PVT1|u87|ENSG00000234741|ES	chr1	173864673	173864695	PPIG|HepG2	22
chr1	173863756	173864756	PVT1|u87|ENSG00000234741|ES	chr1	173864675	173864714	RBM15|K562	39
chr1	173863756	173864756	PVT1|u87|ENSG00000234741|ES	chr1	173864365	173864385	U2AF2|K562	20
chr1	173863756	173864756	PVT1|u87|ENSG00000234741|ES	chr1	173864677	173864703	PPIL4|K562	26
chr1	173863756	173864756	PVT1|u87|ENSG00000234741|ES	chr1	173864690	173864700	METAP2|K562	10
chr1	173863756	173864756	PVT1|u87|ENSG00000234741|ES	chr1	173864529	173864553	KHSRP|K562	24
chr1	173863756	173864756	PVT1|u87|ENSG00000234741|ES	chr1	173864414	173864434	TROVE2|K562	20
chr1	173863756	173864756	PVT1|u87|ENSG00000234741|ES	chr1	173864292	173864311	U2AF1|K562	19
chr1	173863756	173864756	PVT1|u87|ENSG00000234741|ES	chr1	173864363	173864386	U2AF1|HepG2	23
chr1	173863756	173864756	PVT1|u87|ENSG00000234741|ES	chr1	173864366	173864377	HNRNPUL1|K562	11
chr1	173863756	173864756	PVT1|u87|ENSG00000234741|ES	chr1	173864162	173864196	U2AF2|K562	34
chr1	173863756	173864756	PVT1|u87|ENSG00000234741|ES	chr1	173864493	173864512	SF3B1|K562	19
chr1	173863756	173864756	PVT1|u87|ENSG00000234741|ES	chr1	173864370	173864431	AUH|HepG2	61
chr1	173863756	173864756	PVT1|u87|ENSG00000234741|ES	chr1	173864377	173864413	LARP7|HepG2	36
chr1	173863756	173864756	PVT1|u87|ENSG00000234741|ES	chr1	173864494	173864504	LIN28B|K562	10
chr1	173863756	173864756	PVT1|u87|ENSG00000234741|ES	chr1	173864367	173864405	SMNDC1|K562	38
chr1	173863756	173864756	PVT1|u87|ENSG00000234741|ES	chr1	173863988	173864062	CSTF2|HeLa	74
chr1	173863756	173864756	PVT1|u87|ENSG00000234741|ES	chr1	173864367	173864440	FTO|K562	73
chr1	173863756	173864756	PVT1|u87|ENSG00000234741|ES	chr1	173864197	173864216	PTBP1|K562	19
chr1	173863756	173864756	PVT1|u87|ENSG00000234741|ES	chr1	173864371	173864435	GTF2F1|K562	64
chr1	173863756	173864756	PVT1|u87|ENSG00000234741|ES	chr1	173864155	173864211	DDX3X|K562	56
chr1	173863756	173864756	PVT1|u87|ENSG00000234741|ES	chr1	173864261	173864267	ILF3|K562	6
chr1	173863756	173864756	PVT1|u87|ENSG00000234741|ES	chr1	173864280	173864301	YBX3|K562	21
chr1	173863756	173864756	PVT1|u87|ENSG00000234741|ES	chr1	173863981	173864017	DDX6|K562	36
chr1	173863756	173864756	PVT1|u87|ENSG00000234741|ES	chr1	173864591	173864656	TIA1|HepG2	65
chr1	173863756	173864756	PVT1|u87|ENSG00000234741|ES	chr1	173864702	173864742	HNRNPC|HeLa	40
chr1	173863756	173864756	PVT1|u87|ENSG00000234741|ES	chr1	173864175	173864204	ZNF622|K562	29
chr1	173863756	173864756	PVT1|u87|ENSG00000234741|ES	chr1	173864177	173864204	GEMIN5|K562	27
chr1	173863756	173864756	PVT1|u87|ENSG00000234741|ES	chr1	173864040	173864070	XRN2|K562	30
chr1	173863756	173864756	PVT1|u87|ENSG00000234741|ES	chr1	173864368	173864448	EIF3H|HepG2	80
chr1	173863756	173864756	PVT1|u87|ENSG00000234741|ES	chr1	173864442	173864446	NOLC1|HepG2	4
chr1	173863756	173864756	PVT1|u87|ENSG00000234741|ES	chr1	173864368	173864401	FXR1|K562	33
chr1	173863756	173864756	PVT1|u87|ENSG00000234741|ES	chr1	173864052	173864069	ZNF622|K562	17
chr1	173863756	173864756	PVT1|u87|ENSG00000234741|ES	chr1	173864157	173864200	NCBP2|HepG2	43
chr1	173863756	173864756	PVT1|u87|ENSG00000234741|ES	chr1	173863986	173864039	SND1|K562	53
chr1	173863756	173864756	PVT1|u87|ENSG00000234741|ES	chr1	173864470	173864513	XRN2|K562	43
chr1	173863756	173864756	PVT1|u87|ENSG00000234741|ES	chr1	173864367	173864376	SRSF9|HepG2	9
chr1	173863756	173864756	PVT1|u87|ENSG00000234741|ES	chr1	173864178	173864187	HNRNPA1|HepG2	9
chr1	173863756	173864756	PVT1|u87|ENSG00000234741|ES	chr1	173864528	173864562	CSTF2|HeLa	34
chr1	173863756	173864756	PVT1|u87|ENSG00000234741|ES	chr1	173864173	173864181	SF3B1|K562	8
chr1	173863756	173864756	PVT1|u87|ENSG00000234741|ES	chr1	173864367	173864413	GPKOW|K562	46
chr1	173863756	173864756	PVT1|u87|ENSG00000234741|ES	chr1	173864367	173864376	FTO|K562	9
chr1	173863756	173864756	PVT1|u87|ENSG00000234741|ES	chr1	173864042	173864057	SF3B1|K562	15
chr1	173863756	173864756	PVT1|u87|ENSG00000234741|ES	chr1	173864580	173864613	KHSRP|K562	33
chr1	173863756	173864756	PVT1|u87|ENSG00000234741|ES	chr1	173864481	173864509	U2AF1|HepG2	28
chr1	173863756	173864756	PVT1|u87|ENSG00000234741|ES	chr1	173864051	173864073	HNRNPA1|K562	22
chr1	173863756	173864756	PVT1|u87|ENSG00000234741|ES	chr1	173864158	173864216	DDX59|HepG2	58
chr1	173863756	173864756	PVT1|u87|ENSG00000234741|ES	chr1	173864467	173864519	RPS5|HepG2	52
chr1	173863756	173864756	PVT1|u87|ENSG00000234741|ES	chr1	173864154	173864214	EXOSC5|K562	60
chr1	173863756	173864756	PVT1|u87|ENSG00000234741|ES	chr1	173864480	173864514	EIF3D|HepG2	34
chr1	173863756	173864756	PVT1|u87|ENSG00000234741|ES	chr1	173864658	173864731	EFTUD2|K562	73
chr1	173863756	173864756	PVT1|u87|ENSG00000234741|ES	chr1	173864678	173864709	CPSF6|K562	31
chr1	173863756	173864756	PVT1|u87|ENSG00000234741|ES	chr1	173864367	173864437	SFPQ|HepG2	70
chr1	173863756	173864756	PVT1|u87|ENSG00000234741|ES	chr1	173864173	173864210	TROVE2|HepG2	37
chr1	173863756	173864756	PVT1|u87|ENSG00000234741|ES	chr1	173864165	173864206	SFPQ|HepG2	41
chr1	173863756	173864756	PVT1|u87|ENSG00000234741|ES	chr1	173864150	173864215	NPM1|K562	65
chr1	173863756	173864756	PVT1|u87|ENSG00000234741|ES	chr1	173863970	173864004	FAM120A|K562	34
chr1	173863756	173864756	PVT1|u87|ENSG00000234741|ES	chr1	173864256	173864293	LARP4|HepG2	37
chr1	173863756	173864756	PVT1|u87|ENSG00000234741|ES	chr1	173864405	173864417	DKC1|HepG2	12
chr1	173863756	173864756	PVT1|u87|ENSG00000234741|ES	chr1	173864353	173864385	HNRNPL|HepG2	32
chr1	173863756	173864756	PVT1|u87|ENSG00000234741|ES	chr1	173864367	173864444	AGGF1|HepG2	77
chr1	173863756	173864756	PVT1|u87|ENSG00000234741|ES	chr1	173864369	173864439	NOL12|HepG2	70
chr1	173863756	173864756	PVT1|u87|ENSG00000234741|ES	chr1	173864164	173864207	SF3A3|HepG2	43
chr1	173863756	173864756	PVT1|u87|ENSG00000234741|ES	chr1	173864065	173864076	DDX6|K562	11
chr1	173863756	173864756	PVT1|u87|ENSG00000234741|ES	chr1	173864034	173864076	LSM11|HepG2	42
chr1	173863756	173864756	PVT1|u87|ENSG00000234741|ES	chr1	173864180	173864197	EFTUD2|HepG2	17
chr1	173863756	173864756	PVT1|u87|ENSG00000234741|ES	chr1	173864377	173864442	RPS3|HepG2	65
chr1	173863756	173864756	PVT1|u87|ENSG00000234741|ES	chr1	173864388	173864413	LIN28B|K562	25
chr1	173863756	173864756	PVT1|u87|ENSG00000234741|ES	chr1	173864376	173864432	FASTKD2|HepG2	56
chr1	173863756	173864756	PVT1|u87|ENSG00000234741|ES	chr1	173864257	173864305	DDX55|HepG2	48
chr1	173863756	173864756	PVT1|u87|ENSG00000234741|ES	chr1	173864165	173864206	EWSR1|K562	41
chr1	173863756	173864756	PVT1|u87|ENSG00000234741|ES	chr1	173864483	173864507	DDX55|K562	24
chr1	173863756	173864756	PVT1|u87|ENSG00000234741|ES	chr1	173864256	173864282	IGF2BP1|K562	26
chr1	173863756	173864756	PVT1|u87|ENSG00000234741|ES	chr1	173864340	173864371	SAFB2|K562	31
chr1	173863756	173864756	PVT1|u87|ENSG00000234741|ES	chr1	173864059	173864072	LARP4|K562	13
chr1	173863756	173864756	PVT1|u87|ENSG00000234741|ES	chr1	173864378	173864414	NCBP2|HepG2	36
chr1	173863756	173864756	PVT1|u87|ENSG00000234741|ES	chr1	173864639	173864744	EFTUD2|HepG2	105
chr1	173863756	173864756	PVT1|u87|ENSG00000234741|ES	chr1	173864442	173864446	PTBP1|K562	4
chr1	173863756	173864756	PVT1|u87|ENSG00000234741|ES	chr1	173864062	173864075	ZNF622|K562	13
chr1	173863756	173864756	PVT1|u87|ENSG00000234741|ES	chr1	173864153	173864208	ILF3|K562	55
chr1	173863756	173864756	PVT1|u87|ENSG00000234741|ES	chr1	173864158	173864215	U2AF1|HepG2	57
chr1	173863756	173864756	PVT1|u87|ENSG00000234741|ES	chr1	173864151	173864214	DDX24|K562	63
chr1	173863756	173864756	PVT1|u87|ENSG00000234741|ES	chr1	173864155	173864209	HNRNPK|K562	54
chr1	173863756	173864756	PVT1|u87|ENSG00000234741|ES	chr1	173864367	173864444	FKBP4|HepG2	77
chr1	173863756	173864756	PVT1|u87|ENSG00000234741|ES	chr1	173864399	173864445	DDX24|K562	46
chr1	173863756	173864756	PVT1|u87|ENSG00000234741|ES	chr1	173864752	173864762	KHSRP|K562	4
chr1	173863756	173864756	PVT1|u87|ENSG00000234741|ES	chr1	173864413	173864451	XRCC6|K562	38
chr1	173863756	173864756	PVT1|u87|ENSG00000234741|ES	chr1	173864403	173864414	HNRNPUL1|K562	11
chr1	173863756	173864756	PVT1|u87|ENSG00000234741|ES	chr1	173864369	173864400	U2AF2|K562	31
chr1	173863756	173864756	PVT1|u87|ENSG00000234741|ES	chr1	173864377	173864404	LSM11|K562	27
chr1	173863756	173864756	PVT1|u87|ENSG00000234741|ES	chr1	173864367	173864398	NOLC1|HepG2	31
chr1	173863756	173864756	PVT1|u87|ENSG00000234741|ES	chr1	173864699	173864716	U2AF2|HepG2	17
chr1	173863756	173864756	PVT1|u87|ENSG00000234741|ES	chr1	173864161	173864202	CPSF6|HEK293	41
chr1	173863756	173864756	PVT1|u87|ENSG00000234741|ES	chr1	173864265	173864318	U2AF2|K562	53
chr1	173863756	173864756	PVT1|u87|ENSG00000234741|ES	chr1	173864157	173864204	LARP7|HepG2	47
chr1	173863756	173864756	PVT1|u87|ENSG00000234741|ES	chr1	173864419	173864445	SMNDC1|K562	26
chr1	173863756	173864756	PVT1|u87|ENSG00000234741|ES	chr1	173864160	173864216	AARS|K562	56
chr1	173863756	173864756	PVT1|u87|ENSG00000234741|ES	chr1	173864369	173864446	RPS5|HepG2	77
chr1	173863756	173864756	PVT1|u87|ENSG00000234741|ES	chr1	173864586	173864647	TIA1|K562	61
chr1	173863756	173864756	PVT1|u87|ENSG00000234741|ES	chr1	173864672	173864727	BUD13|K562	55
chr1	173863756	173864756	PVT1|u87|ENSG00000234741|ES	chr1	173864372	173864435	UCHL5|HepG2	63
chr1	173863756	173864756	PVT1|u87|ENSG00000234741|ES	chr1	173863961	173863981	LARP4|HepG2	20
chr1	173863756	173864756	PVT1|u87|ENSG00000234741|ES	chr1	173864256	173864288	PUS1|K562	32
chr1	173863756	173864756	PVT1|u87|ENSG00000234741|ES	chr1	173864161	173864202	C17orf85|HEK293	41
chr1	173863756	173864756	PVT1|u87|ENSG00000234741|ES	chr1	173864285	173864339	SF3B1|K562	54
chr1	173863756	173864756	PVT1|u87|ENSG00000234741|ES	chr1	173864486	173864506	PUS1|K562	20
chr1	173863756	173864756	PVT1|u87|ENSG00000234741|ES	chr1	173864487	173864522	FUS|HEK293	35
chr1	173863756	173864756	PVT1|u87|ENSG00000234741|ES	chr1	173864372	173864409	PPIG|HepG2	37
chr1	173863756	173864756	PVT1|u87|ENSG00000234741|ES	chr1	173863958	173863970	LIN28B|K562	12
chr1	173863756	173864756	PVT1|u87|ENSG00000234741|ES	chr1	173864387	173864444	SERBP1|K562	57
chr1	173863756	173864756	PVT1|u87|ENSG00000234741|ES	chr1	173864038	173864078	NOLC1|K562	40
chr1	173863756	173864756	PVT1|u87|ENSG00000234741|ES	chr1	173864161	173864202	HNRNPF|HEK293T	41
chr1	173863756	173864756	PVT1|u87|ENSG00000234741|ES	chr1	173864627	173864633	KHDRBS1|K562	6
chr1	173863756	173864756	PVT1|u87|ENSG00000234741|ES	chr1	173864676	173864698	IGF2BP1|K562	22
chr1	173863756	173864756	PVT1|u87|ENSG00000234741|ES	chr1	173864154	173864214	DHX30|HepG2	60
chr1	173863756	173864756	PVT1|u87|ENSG00000234741|ES	chr1	173864158	173864213	XRN2|HepG2	55
chr1	173863756	173864756	PVT1|u87|ENSG00000234741|ES	chr1	173864454	173864472	TIA1|HepG2	18
chr1	173863756	173864756	PVT1|u87|ENSG00000234741|ES	chr1	173864403	173864413	UCHL5|K562	10
chr1	173863756	173864756	PVT1|u87|ENSG00000234741|ES	chr1	173864158	173864200	HNRNPU|K562	42
chr1	173863756	173864756	PVT1|u87|ENSG00000234741|ES	chr1	173864370	173864434	CDC40|HepG2	64
chr1	173863756	173864756	PVT1|u87|ENSG00000234741|ES	chr1	173864147	173864222	RBM27|K562	75
chr1	173863756	173864756	PVT1|u87|ENSG00000234741|ES	chr1	173864166	173864203	POLR2G|HepG2	37
chr1	173863756	173864756	PVT1|u87|ENSG00000234741|ES	chr1	173864607	173864652	EFTUD2|K562	45
chr1	173863756	173864756	PVT1|u87|ENSG00000234741|ES	chr1	173864621	173864631	BUD13|K562	10
chr1	173863756	173864756	PVT1|u87|ENSG00000234741|ES	chr1	173863988	173864062	FIP1L1|HEK293	74
chr1	173863756	173864756	PVT1|u87|ENSG00000234741|ES	chr1	173864258	173864264	TIA1|K562	6
chr1	173863756	173864756	PVT1|u87|ENSG00000234741|ES	chr1	173864256	173864265	BUD13|K562	9
chr1	173863756	173864756	PVT1|u87|ENSG00000234741|ES	chr1	173864110	173864129	KHSRP|K562	19
chr1	173863756	173864756	PVT1|u87|ENSG00000234741|ES	chr1	173864375	173864397	SND1|K562	22
chr1	173863756	173864756	PVT1|u87|ENSG00000234741|ES	chr1	173864077	173864084	BUD13|K562	7
chr1	173863756	173864756	PVT1|u87|ENSG00000234741|ES	chr1	173864693	173864719	HNRNPL|HepG2	26
chr1	173863756	173864756	PVT1|u87|ENSG00000234741|ES	chr1	173864151	173864208	QKI|K562	57
chr1	173863756	173864756	PVT1|u87|ENSG00000234741|ES	chr1	173864482	173864506	DDX6|K562	24
chr1	173863756	173864756	PVT1|u87|ENSG00000234741|ES	chr1	173864302	173864333	SF3A3|HepG2	31
chr1	173863756	173864756	PVT1|u87|ENSG00000234741|ES	chr1	173864500	173864520	BUD13|K562	20
chr1	173863756	173864756	PVT1|u87|ENSG00000234741|ES	chr1	173863955	173864004	SRSF7|HepG2	49
chr1	173863756	173864756	PVT1|u87|ENSG00000234741|ES	chr1	173864509	173864522	BUD13|K562	13
chr1	173863756	173864756	PVT1|u87|ENSG00000234741|ES	chr1	173864528	173864562	CPSF7|HEK293	34
chr1	173863756	173864756	PVT1|u87|ENSG00000234741|ES	chr1	173864677	173864704	ZNF622|K562	27
chr1	173863756	173864756	PVT1|u87|ENSG00000234741|ES	chr1	173864259	173864262	PRPF8|K562	3
chr1	173863756	173864756	PVT1|u87|ENSG00000234741|ES	chr1	173864366	173864377	LSM11|K562	11
chr1	173863756	173864756	PVT1|u87|ENSG00000234741|ES	chr1	173864161	173864202	IGF2BP3|HEK293	41
chr1	173863756	173864756	PVT1|u87|ENSG00000234741|ES	chr1	173864582	173864602	MOV10|HEK293	20
chr1	173863756	173864756	PVT1|u87|ENSG00000234741|ES	chr1	173864161	173864202	FXR2|HEK293	41
chr1	173863756	173864756	PVT1|u87|ENSG00000234741|ES	chr1	173864408	173864446	NOLC1|K562	38
chr1	173863756	173864756	PVT1|u87|ENSG00000234741|ES	chr1	173864260	173864276	DDX24|K562	16
chr1	173863756	173864756	PVT1|u87|ENSG00000234741|ES	chr1	173864447	173864448	PTBP1|K562	1
chr1	173863756	173864756	PVT1|u87|ENSG00000234741|ES	chr1	173864261	173864281	UCHL5|HepG2	20
chr1	173863756	173864756	PVT1|u87|ENSG00000234741|ES	chr1	173864053	173864069	MTPAP|K562	16
chr1	173863756	173864756	PVT1|u87|ENSG00000234741|ES	chr1	173864150	173864216	EIF3H|HepG2	66
chr1	173863756	173864756	PVT1|u87|ENSG00000234741|ES	chr1	173864684	173864703	DDX24|K562	19
chr1	173863756	173864756	PVT1|u87|ENSG00000234741|ES	chr1	173864257	173864263	HNRNPA1|K562	6
chr1	173863756	173864756	PVT1|u87|ENSG00000234741|ES	chr1	173864434	173864443	SMNDC1|HepG2	9
chr1	173863756	173864756	PVT1|u87|ENSG00000234741|ES	chr1	173864684	173864739	CDC40|HepG2	55
chr1	173863756	173864756	PVT1|u87|ENSG00000234741|ES	chr1	173864367	173864413	U2AF1|K562	46
chr1	173863756	173864756	PVT1|u87|ENSG00000234741|ES	chr1	173864377	173864422	DHX30|K562	45
chr1	173863756	173864756	PVT1|u87|ENSG00000234741|ES	chr1	173864151	173864218	SRSF1|HepG2	67
chr1	173863756	173864756	PVT1|u87|ENSG00000234741|ES	chr1	173864674	173864678	DDX6|K562	4
chr1	173863756	173864756	PVT1|u87|ENSG00000234741|ES	chr1	173864387	173864437	LSM11|HepG2	50
chr1	173863756	173864756	PVT1|u87|ENSG00000234741|ES	chr1	173864159	173864198	KHSRP|K562	39
chr1	173863756	173864756	PVT1|u87|ENSG00000234741|ES	chr1	173864386	173864446	FUBP1|K562	60
chr1	173863756	173864756	PVT1|u87|ENSG00000234741|ES	chr1	173864366	173864413	GPKOW|K562	47
chr1	173863756	173864756	PVT1|u87|ENSG00000234741|ES	chr1	173863957	173863985	SAFB2|K562	28
chr1	173863756	173864756	PVT1|u87|ENSG00000234741|ES	chr1	173864368	173864447	TNRC6A|K562	79
chr1	173863756	173864756	PVT1|u87|ENSG00000234741|ES	chr1	173864369	173864443	RPS3|HepG2	74
chr1	173863756	173864756	PVT1|u87|ENSG00000234741|ES	chr1	173863955	173864000	SRSF7|HepG2	45
chr1	173863756	173864756	PVT1|u87|ENSG00000234741|ES	chr1	173864366	173864447	NSUN2|K562	81
chr1	173863756	173864756	PVT1|u87|ENSG00000234741|ES	chr1	173864028	173864078	SAFB2|K562	50
chr1	173863756	173864756	PVT1|u87|ENSG00000234741|ES	chr1	173864367	173864412	RBM22|HepG2	45
chr1	173863756	173864756	PVT1|u87|ENSG00000234741|ES	chr1	173864258	173864282	RBFOX2|K562	24
chr1	173863756	173864756	PVT1|u87|ENSG00000234741|ES	chr1	173864388	173864412	SF3A3|HepG2	24
chr1	173863756	173864756	PVT1|u87|ENSG00000234741|ES	chr1	173864303	173864342	SF3B4|HepG2	39
chr1	173863756	173864756	PVT1|u87|ENSG00000234741|ES	chr1	173864381	173864438	BUD13|HepG2	57
chr1	173863756	173864756	PVT1|u87|ENSG00000234741|ES	chr1	173863985	173864036	LARP4|HepG2	51
chr1	173863756	173864756	PVT1|u87|ENSG00000234741|ES	chr1	173864447	173864516	PRPF8|HepG2	69
chr1	173863756	173864756	PVT1|u87|ENSG00000234741|ES	chr1	173864153	173864214	FASTKD2|HepG2	61
chr1	173863756	173864756	PVT1|u87|ENSG00000234741|ES	chr1	173864456	173864489	XRN2|HepG2	33
chr1	173863756	173864756	PVT1|u87|ENSG00000234741|ES	chr1	173864252	173864279	U2AF2|K562	27
chr1	173863756	173864756	PVT1|u87|ENSG00000234741|ES	chr1	173864367	173864422	YTHDF2|HeLa	55
chr1	173863756	173864756	PVT1|u87|ENSG00000234741|ES	chr1	173864367	173864429	YWHAG|K562	62
chr1	173863756	173864756	PVT1|u87|ENSG00000234741|ES	chr1	173864482	173864508	UCHL5|K562	26
chr1	173863756	173864756	PVT1|u87|ENSG00000234741|ES	chr1	173864161	173864207	FUBP3|HepG2	46
chr1	173863756	173864756	PVT1|u87|ENSG00000234741|ES	chr1	173864166	173864201	GTF2F1|K562	35
chr1	173863756	173864756	PVT1|u87|ENSG00000234741|ES	chr1	173864153	173864224	DROSHA|K562	71
chr1	173863756	173864756	PVT1|u87|ENSG00000234741|ES	chr1	173864161	173864204	SUPV3L1|HepG2	43
chr1	173863756	173864756	PVT1|u87|ENSG00000234741|ES	chr1	173864672	173864702	AGO2|HEK293S	30
chr1	173863756	173864756	PVT1|u87|ENSG00000234741|ES	chr1	173864367	173864371	TRA2A|K562	4
chr1	173863756	173864756	PVT1|u87|ENSG00000234741|ES	chr1	173864367	173864422	TNRC6C|HEK293	55
chr1	173863756	173864756	PVT1|u87|ENSG00000234741|ES	chr1	173864153	173864214	HNRNPUL1|HepG2	61
chr1	173863756	173864756	PVT1|u87|ENSG00000234741|ES	chr1	173864154	173864225	FXR1|K562	71
chr1	173863756	173864756	PVT1|u87|ENSG00000234741|ES	chr1	173864382	173864403	PPIG|HepG2	21
chr1	173863756	173864756	PVT1|u87|ENSG00000234741|ES	chr1	173864367	173864437	DDX3X|HepG2	70
chr1	173863756	173864756	PVT1|u87|ENSG00000234741|ES	chr1	173863948	173864021	GRWD1|HepG2	73
chr1	173863756	173864756	PVT1|u87|ENSG00000234741|ES	chr1	173864041	173864077	ILF3|K562	36
chr1	173863756	173864756	PVT1|u87|ENSG00000234741|ES	chr1	173864367	173864453	AKAP8L|K562	86
chr1	173863756	173864756	PVT1|u87|ENSG00000234741|ES	chr1	173864623	173864654	AGGF1|HepG2	31
chr1	173863756	173864756	PVT1|u87|ENSG00000234741|ES	chr1	173864486	173864496	PRPF8|K562	10
chr1	173863756	173864756	PVT1|u87|ENSG00000234741|ES	chr1	173864410	173864432	ZRANB2|K562	22
chr1	173863756	173864756	PVT1|u87|ENSG00000234741|ES	chr1	173864415	173864439	TBRG4|K562	24
chr1	173863756	173864756	PVT1|u87|ENSG00000234741|ES	chr1	173864290	173864332	TBRG4|HepG2	42
chr1	173863756	173864756	PVT1|u87|ENSG00000234741|ES	chr1	173864383	173864420	SMNDC1|HepG2	37
chr1	173863756	173864756	PVT1|u87|ENSG00000234741|ES	chr1	173863991	173863995	RBM15|K562	4
chr1	173863756	173864756	PVT1|u87|ENSG00000234741|ES	chr1	173864698	173864704	SUB1|HepG2	6
chr1	173863756	173864756	PVT1|u87|ENSG00000234741|ES	chr1	173864157	173864219	RBM15|K562	62
chr1	173863756	173864756	PVT1|u87|ENSG00000234741|ES	chr1	173864367	173864377	FASTKD2|K562	10
chr1	173863756	173864756	PVT1|u87|ENSG00000234741|ES	chr1	173864056	173864064	TNRC6A|K562	8
chr1	173863756	173864756	PVT1|u87|ENSG00000234741|ES	chr1	173864705	173864714	BUD13|K562	9
chr1	173863756	173864756	PVT1|u87|ENSG00000234741|ES	chr1	173864483	173864507	SUB1|HepG2	24
chr1	173863756	173864756	PVT1|u87|ENSG00000234741|ES	chr1	173864152	173864208	SRSF1|K562	56
chr1	173863756	173864756	PVT1|u87|ENSG00000234741|ES	chr1	173864398	173864413	XRCC6|K562	15
chr1	173863756	173864756	PVT1|u87|ENSG00000234741|ES	chr1	173863954	173864019	FAM120A|K562	65
chr1	173863756	173864756	PVT1|u87|ENSG00000234741|ES	chr1	173864048	173864067	RBM15|HepG2	19
chr1	173863756	173864756	PVT1|u87|ENSG00000234741|ES	chr1	173864160	173864188	SRSF9|HepG2	28
chr1	173863756	173864756	PVT1|u87|ENSG00000234741|ES	chr1	173864491	173864499	DDX3X|HepG2	8
chr1	173863756	173864756	PVT1|u87|ENSG00000234741|ES	chr1	173864038	173864070	HNRNPC|HepG2	32
chr1	173863756	173864756	PVT1|u87|ENSG00000234741|ES	chr1	173864487	173864522	NOP58|HEK293	35
chr1	173863756	173864756	PVT1|u87|ENSG00000234741|ES	chr1	173864594	173864654	TIA1|HepG2	60
chr1	173863756	173864756	PVT1|u87|ENSG00000234741|ES	chr1	173864155	173864211	HNRNPK|HepG2	56
chr1	173863756	173864756	PVT1|u87|ENSG00000234741|ES	chr1	173864290	173864309	SUPV3L1|HepG2	19
chr1	173863756	173864756	PVT1|u87|ENSG00000234741|ES	chr1	173864150	173864220	SND1|K562	70
chr1	173863756	173864756	PVT1|u87|ENSG00000234741|ES	chr1	173864639	173864690	PRPF8|HepG2	51
chr1	173863756	173864756	PVT1|u87|ENSG00000234741|ES	chr1	173864416	173864442	NOLC1|HepG2	26
chr1	173863756	173864756	PVT1|u87|ENSG00000234741|ES	chr1	173864366	173864435	CSTF2|HepG2	69
chr1	173863756	173864756	PVT1|u87|ENSG00000234741|ES	chr1	173864368	173864435	RBM27|K562	67
chr1	173863756	173864756	PVT1|u87|ENSG00000234741|ES	chr1	173864042	173864072	POLR2G|HepG2	30
chr1	173863756	173864756	PVT1|u87|ENSG00000234741|ES	chr1	173864154	173864219	HNRNPL|K562	65
chr1	173863756	173864756	PVT1|u87|ENSG00000234741|ES	chr1	173864154	173864212	SND1|HepG2	58
chr1	173863756	173864756	PVT1|u87|ENSG00000234741|ES	chr1	173864556	173864577	KHSRP|K562	21
chr1	173863756	173864756	PVT1|u87|ENSG00000234741|ES	chr1	173864152	173864220	FXR1|K562	68
chr1	173863756	173864756	PVT1|u87|ENSG00000234741|ES	chr1	173864062	173864072	NONO|K562	10
chr1	173863756	173864756	PVT1|u87|ENSG00000234741|ES	chr1	173864381	173864400	PTBP1|HepG2	19
chr1	173863756	173864756	PVT1|u87|ENSG00000234741|ES	chr1	173864380	173864415	TBRG4|K562	35
chr1	173863756	173864756	PVT1|u87|ENSG00000234741|ES	chr1	173863981	173864016	DDX55|HepG2	35
chr1	173863756	173864756	PVT1|u87|ENSG00000234741|ES	chr1	173864158	173864213	NOL12|HepG2	55
chr1	173863756	173864756	PVT1|u87|ENSG00000234741|ES	chr1	173864415	173864434	SMNDC1|HepG2	19
chr1	173863756	173864756	PVT1|u87|ENSG00000234741|ES	chr1	173864161	173864202	YTHDF2|HeLa	41
chr1	173863756	173864756	PVT1|u87|ENSG00000234741|ES	chr1	173864467	173864512	TAF15|HepG2	45
chr1	173863756	173864756	PVT1|u87|ENSG00000234741|ES	chr1	173864689	173864694	HNRNPA1|K562	5
chr1	173863756	173864756	PVT1|u87|ENSG00000234741|ES	chr1	173864367	173864436	DHX30|K562	69
chr1	173863756	173864756	PVT1|u87|ENSG00000234741|ES	chr1	173864039	173864077	BUD13|K562	38
chr1	173863756	173864756	PVT1|u87|ENSG00000234741|ES	chr1	173864152	173864210	HLTF|K562	58
chr1	173863756	173864756	PVT1|u87|ENSG00000234741|ES	chr1	173864044	173864075	METAP2|K562	31
chr1	173863756	173864756	PVT1|u87|ENSG00000234741|ES	chr1	173864669	173864736	EFTUD2|HepG2	67
chr1	173863756	173864756	PVT1|u87|ENSG00000234741|ES	chr1	173864375	173864419	TBRG4|HepG2	44
chr1	173863756	173864756	PVT1|u87|ENSG00000234741|ES	chr1	173864278	173864307	GEMIN5|K562	29
chr1	173863756	173864756	PVT1|u87|ENSG00000234741|ES	chr1	173864365	173864426	SLBP|K562	61
chr1	173863756	173864756	PVT1|u87|ENSG00000234741|ES	chr1	173864061	173864073	SF3B4|K562	12
chr1	173863756	173864756	PVT1|u87|ENSG00000234741|ES	chr1	173864257	173864280	GRWD1|HepG2	23
chr1	173863756	173864756	PVT1|u87|ENSG00000234741|ES	chr1	173864367	173864375	XRCC6|HepG2	8
chr1	173863756	173864756	PVT1|u87|ENSG00000234741|ES	chr1	173864412	173864437	DDX3X|K562	25
chr1	173863756	173864756	PVT1|u87|ENSG00000234741|ES	chr1	173864155	173864209	PTBP1|K562	54
chr1	173863756	173864756	PVT1|u87|ENSG00000234741|ES	chr1	173864415	173864441	FASTKD2|K562	26
chr1	173863756	173864756	PVT1|u87|ENSG00000234741|ES	chr1	173864443	173864522	EFTUD2|HepG2	79
chr1	173863756	173864756	PVT1|u87|ENSG00000234741|ES	chr1	173864366	173864422	TARDBP|K562	56
chr1	173863756	173864756	PVT1|u87|ENSG00000234741|ES	chr1	173864368	173864416	SND1|HepG2	48
chr1	173863756	173864756	PVT1|u87|ENSG00000234741|ES	chr1	173864412	173864437	KHSRP|K562	25
chr1	173863756	173864756	PVT1|u87|ENSG00000234741|ES	chr1	173864367	173864422	PUM2|K562	55
chr1	173863756	173864756	PVT1|u87|ENSG00000234741|ES	chr1	173864367	173864416	ZRANB2|K562	49
chr1	173863756	173864756	PVT1|u87|ENSG00000234741|ES	chr1	173864682	173864697	U2AF1|HepG2	15
chr1	173863756	173864756	PVT1|u87|ENSG00000234741|ES	chr1	173864480	173864514	PPIL4|K562	34
chr1	173863756	173864756	PVT1|u87|ENSG00000234741|ES	chr1	173864256	173864286	FAM120A|K562	30
chr1	173863756	173864756	PVT1|u87|ENSG00000234741|ES	chr1	173864155	173864216	PPIL4|K562	61
chr1	173863756	173864756	PVT1|u87|ENSG00000234741|ES	chr1	173864367	173864376	TRA2A|HepG2	9
chr1	173863756	173864756	PVT1|u87|ENSG00000234741|ES	chr1	173864367	173864418	IGF2BP1|HepG2	51
chr1	173863756	173864756	PVT1|u87|ENSG00000234741|ES	chr1	173864367	173864392	TRA2A|K562	25
chr1	173863756	173864756	PVT1|u87|ENSG00000234741|ES	chr1	173864039	173864085	CSTF2|HepG2	46
chr1	173863756	173864756	PVT1|u87|ENSG00000234741|ES	chr1	173864582	173864602	CSTF2|HeLa	20
chr1	173863756	173864756	PVT1|u87|ENSG00000234741|ES	chr1	173864383	173864450	GEMIN5|K562	67
chr1	173863756	173864756	PVT1|u87|ENSG00000234741|ES	chr1	173864412	173864419	DKC1|HepG2	7
chr1	173863756	173864756	PVT1|u87|ENSG00000234741|ES	chr1	173864170	173864198	TNRC6A|K562	28
chr1	173863756	173864756	PVT1|u87|ENSG00000234741|ES	chr1	173864041	173864080	LSM11|HepG2	39
chr1	173863756	173864756	PVT1|u87|ENSG00000234741|ES	chr1	173864680	173864702	TAF15|K562	22
chr1	173863756	173864756	PVT1|u87|ENSG00000234741|ES	chr1	173864368	173864436	DHX30|HepG2	68
chr1	173863756	173864756	PVT1|u87|ENSG00000234741|ES	chr1	173864484	173864512	HNRNPL|K562	28
chr1	173863756	173864756	PVT1|u87|ENSG00000234741|ES	chr1	173864154	173864217	MTPAP|K562	63
chr1	173863756	173864756	PVT1|u87|ENSG00000234741|ES	chr1	173864366	173864439	YWHAG|K562	73
chr1	173863756	173864756	PVT1|u87|ENSG00000234741|ES	chr1	173863922	173864007	RBM27|K562	85
chr1	173863756	173864756	PVT1|u87|ENSG00000234741|ES	chr1	173864470	173864512	RBM15|K562	42
chr1	173863756	173864756	PVT1|u87|ENSG00000234741|ES	chr1	173864155	173864202	SRSF9|HepG2	47
chr1	173863756	173864756	PVT1|u87|ENSG00000234741|ES	chr1	173864366	173864440	TRA2A|HepG2	74
chr1	173863756	173864756	PVT1|u87|ENSG00000234741|ES	chr1	173864471	173864510	GEMIN5|K562	39
chr1	173863756	173864756	PVT1|u87|ENSG00000234741|ES	chr1	173864366	173864437	TROVE2|K562	71
chr1	173863756	173864756	PVT1|u87|ENSG00000234741|ES	chr1	173864401	173864432	FUBP1|K562	31
chr1	173863756	173864756	PVT1|u87|ENSG00000234741|ES	chr1	173864057	173864084	SF3B1|K562	27
chr1	173863756	173864756	PVT1|u87|ENSG00000234741|ES	chr1	173864689	173864706	PRPF8|K562	17
chr1	173863756	173864756	PVT1|u87|ENSG00000234741|ES	chr1	173864276	173864313	U2AF1|K562	37
chr1	173863756	173864756	PVT1|u87|ENSG00000234741|ES	chr1	173864364	173864439	SUGP2|HepG2	75
chr1	173863756	173864756	PVT1|u87|ENSG00000234741|ES	chr1	173864384	173864435	UPF1|K562	51
chr1	173863756	173864756	PVT1|u87|ENSG00000234741|ES	chr1	173864054	173864074	PRPF8|K562	20
chr1	173863756	173864756	PVT1|u87|ENSG00000234741|ES	chr1	173864400	173864414	TRA2A|K562	14
chr1	173863756	173864756	PVT1|u87|ENSG00000234741|ES	chr1	173864401	173864459	FUS|K562	58
chr1	173863756	173864756	PVT1|u87|ENSG00000234741|ES	chr1	173864486	173864506	IGF2BP1|K562	20
chr1	173863756	173864756	PVT1|u87|ENSG00000234741|ES	chr1	173864454	173864526	EFTUD2|K562	72
chr1	173863756	173864756	PVT1|u87|ENSG00000234741|ES	chr1	173864386	173864441	EIF3D|HepG2	55
chr1	173863756	173864756	PVT1|u87|ENSG00000234741|ES	chr1	173863956	173864003	SRSF7|K562	47
chr1	173863756	173864756	PVT1|u87|ENSG00000234741|ES	chr1	173864376	173864413	UCHL5|K562	37
chr1	173863756	173864756	PVT1|u87|ENSG00000234741|ES	chr1	173864367	173864381	RPS11|K562	14
chr1	173863756	173864756	PVT1|u87|ENSG00000234741|ES	chr1	173864273	173864292	AGGF1|K562	19
chr1	173863756	173864756	PVT1|u87|ENSG00000234741|ES	chr1	173864485	173864504	LARP4|HepG2	19
chr1	173863756	173864756	PVT1|u87|ENSG00000234741|ES	chr1	173864366	173864440	CSTF2|HepG2	74
chr1	173863756	173864756	PVT1|u87|ENSG00000234741|ES	chr1	173864429	173864440	HNRNPL|HepG2	11
chr1	173863756	173864756	PVT1|u87|ENSG00000234741|ES	chr1	173864166	173864205	PTBP1|HepG2	39
chr1	173863756	173864756	PVT1|u87|ENSG00000234741|ES	chr1	173864055	173864065	HNRNPUL1|HepG2	10
chr1	173863756	173864756	PVT1|u87|ENSG00000234741|ES	chr1	173864413	173864437	HNRNPUL1|K562	24
chr1	173863756	173864756	PVT1|u87|ENSG00000234741|ES	chr1	173864151	173864207	U2AF1|K562	56
chr1	173863756	173864756	PVT1|u87|ENSG00000234741|ES	chr1	173864043	173864077	U2AF1|HepG2	34
chr1	173863756	173864756	PVT1|u87|ENSG00000234741|ES	chr1	173864477	173864509	DHX30|HepG2	32
chr1	173863756	173864756	PVT1|u87|ENSG00000234741|ES	chr1	173864670	173864750	SF3B4|K562	80
chr1	173863756	173864756	PVT1|u87|ENSG00000234741|ES	chr1	173864366	173864434	TAF15|K562	68
chr1	173863756	173864756	PVT1|u87|ENSG00000234741|ES	chr1	173864366	173864424	FUBP3|HepG2	58
chr1	173863756	173864756	PVT1|u87|ENSG00000234741|ES	chr1	173864688	173864702	GRWD1|HepG2	14
chr1	173863756	173864756	PVT1|u87|ENSG00000234741|ES	chr1	173864378	173864444	BUD13|K562	66
chr1	173863756	173864756	PVT1|u87|ENSG00000234741|ES	chr1	173864366	173864418	HNRNPK|K562	52
chr1	173863756	173864756	PVT1|u87|ENSG00000234741|ES	chr1	173864367	173864438	MTPAP|K562	71
chr1	173863756	173864756	PVT1|u87|ENSG00000234741|ES	chr1	173864437	173864445	HNRNPUL1|K562	8
chr1	173863756	173864756	PVT1|u87|ENSG00000234741|ES	chr1	173864376	173864412	SRSF9|HepG2	36
chr1	173863756	173864756	PVT1|u87|ENSG00000234741|ES	chr1	173864465	173864514	XRN2|K562	49
chr1	173863756	173864756	PVT1|u87|ENSG00000234741|ES	chr1	173864265	173864281	BUD13|K562	16
chr1	173863756	173864756	PVT1|u87|ENSG00000234741|ES	chr1	173864160	173864210	DDX3X|K562	50
chr1	173863756	173864756	PVT1|u87|ENSG00000234741|ES	chr1	173864373	173864453	TBRG4|HepG2	80
chr1	173863756	173864756	PVT1|u87|ENSG00000234741|ES	chr1	173864415	173864438	UCHL5|HepG2	23
chr1	173863756	173864756	PVT1|u87|ENSG00000234741|ES	chr1	173864051	173864073	SLTM|HepG2	22
chr1	173863756	173864756	PVT1|u87|ENSG00000234741|ES	chr1	173864367	173864447	BCCIP|HepG2	80
chr1	173863756	173864756	PVT1|u87|ENSG00000234741|ES	chr1	173864256	173864275	DDX6|K562	19
chr1	173863756	173864756	PVT1|u87|ENSG00000234741|ES	chr1	173863916	173863981	EIF4G1|K562	65
chr1	173863756	173864756	PVT1|u87|ENSG00000234741|ES	chr1	173864368	173864400	RBM22|K562	32
chr1	173863756	173864756	PVT1|u87|ENSG00000234741|ES	chr1	173864379	173864437	LARP4|HepG2	58
chr1	173863756	173864756	PVT1|u87|ENSG00000234741|ES	chr1	173864368	173864399	SF3B4|HepG2	31
chr1	173863756	173864756	PVT1|u87|ENSG00000234741|ES	chr1	173864039	173864080	RBM27|K562	41
chr1	173863756	173864756	PVT1|u87|ENSG00000234741|ES	chr1	173863956	173863975	LARP4|K562	19
chr1	173863756	173864756	PVT1|u87|ENSG00000234741|ES	chr1	173864371	173864433	FKBP4|HepG2	62
chr1	173863756	173864756	PVT1|u87|ENSG00000234741|ES	chr1	173864375	173864435	RBM15|HepG2	60
chr1	173863756	173864756	PVT1|u87|ENSG00000234741|ES	chr1	173864157	173864207	SMNDC1|HepG2	50
chr1	173863756	173864756	PVT1|u87|ENSG00000234741|ES	chr1	173864163	173864208	EIF3D|HepG2	45
chr1	173863756	173864756	PVT1|u87|ENSG00000234741|ES	chr1	173863964	173863969	YBX3|K562	5
chr1	173863756	173864756	PVT1|u87|ENSG00000234741|ES	chr1	173864444	173864519	GPKOW|K562	75
chr1	173863756	173864756	PVT1|u87|ENSG00000234741|ES	chr1	173864669	173864713	U2AF2|K562	44
chr1	173863756	173864756	PVT1|u87|ENSG00000234741|ES	chr1	173864161	173864202	IGF2BP1|HEK293	41
chr1	173863756	173864756	PVT1|u87|ENSG00000234741|ES	chr1	173864256	173864271	GRWD1|HepG2	15
chr1	173863756	173864756	PVT1|u87|ENSG00000234741|ES	chr1	173863985	173864035	NOLC1|K562	50
chr1	173863756	173864756	PVT1|u87|ENSG00000234741|ES	chr1	173864153	173864219	RBM27|K562	66
chr1	173863756	173864756	PVT1|u87|ENSG00000234741|ES	chr1	173864266	173864322	U2AF2|HepG2	56
chr1	173863756	173864756	PVT1|u87|ENSG00000234741|ES	chr1	173864372	173864408	NOLC1|K562	36
chr1	173863756	173864756	PVT1|u87|ENSG00000234741|ES	chr1	173864679	173864684	LIN28B|K562	5
chr1	173863756	173864756	PVT1|u87|ENSG00000234741|ES	chr1	173864366	173864441	HNRNPUL1|HepG2	75
chr1	173863756	173864756	PVT1|u87|ENSG00000234741|ES	chr1	173864377	173864414	EXOSC5|K562	37
chr1	173863756	173864756	PVT1|u87|ENSG00000234741|ES	chr1	173864624	173864655	GPKOW|K562	31
chr1	173863756	173864756	PVT1|u87|ENSG00000234741|ES	chr1	173864271	173864303	GRWD1|HepG2	32
chr1	173863756	173864756	PVT1|u87|ENSG00000234741|ES	chr1	173864400	173864415	RPS3|K562	15
chr1	173863756	173864756	PVT1|u87|ENSG00000234741|ES	chr1	173864672	173864702	MOV10|HEK293	30
chr1	173863756	173864756	PVT1|u87|ENSG00000234741|ES	chr1	173863956	173864003	FASTKD2|HepG2	47
chr1	173863756	173864756	PVT1|u87|ENSG00000234741|ES	chr1	173864046	173864057	SUGP2|HepG2	11
chr1	173863756	173864756	PVT1|u87|ENSG00000234741|ES	chr1	173864673	173864700	U2AF1|K562	27
chr1	173863756	173864756	PVT1|u87|ENSG00000234741|ES	chr1	173864026	173864149	FMR1|K562	123
chr1	173863756	173864756	PVT1|u87|ENSG00000234741|ES	chr1	173864366	173864432	DGCR8|HepG2	66
chr1	173863756	173864756	PVT1|u87|ENSG00000234741|ES	chr1	173864673	173864677	UPF1|K562	4
chr1	173863756	173864756	PVT1|u87|ENSG00000234741|ES	chr1	173863948	173863988	TRA2A|HepG2	40
chr1	173863756	173864756	PVT1|u87|ENSG00000234741|ES	chr1	173864367	173864401	NPM1|K562	34
chr1	173863756	173864756	PVT1|u87|ENSG00000234741|ES	chr1	173864155	173864208	CSTF2|HepG2	53
chr1	173863756	173864756	PVT1|u87|ENSG00000234741|ES	chr1	173864256	173864273	IGF2BP1|HepG2	17
chr1	173863756	173864756	PVT1|u87|ENSG00000234741|ES	chr1	173864043	173864054	LSM11|K562	11
chr1	173863756	173864756	PVT1|u87|ENSG00000234741|ES	chr1	173864158	173864216	NOLC1|HepG2	58
chr1	173863756	173864756	PVT1|u87|ENSG00000234741|ES	chr1	173864376	173864402	EXOSC5|K562	26
chr1	173863756	173864756	PVT1|u87|ENSG00000234741|ES	chr1	173864367	173864421	HNRNPU|HepG2	54
chr1	173863756	173864756	PVT1|u87|ENSG00000234741|ES	chr1	173864673	173864703	DDX6|K562	30
chr1	173863756	173864756	PVT1|u87|ENSG00000234741|ES	chr1	173864158	173864203	NSUN2|K562	45
chr1	173863756	173864756	PVT1|u87|ENSG00000234741|ES	chr1	173864678	173864705	DDX6|K562	27
chr1	173863756	173864756	PVT1|u87|ENSG00000234741|ES	chr1	173864392	173864400	TRA2A|K562	8
chr1	173863756	173864756	PVT1|u87|ENSG00000234741|ES	chr1	173864368	173864417	U2AF1|K562	49
chr1	173863756	173864756	PVT1|u87|ENSG00000234741|ES	chr1	173864043	173864055	PPIG|HepG2	12
chr1	173863756	173864756	PVT1|u87|ENSG00000234741|ES	chr1	173864045	173864071	XRN2|K562	26
chr1	173863756	173864756	PVT1|u87|ENSG00000234741|ES	chr1	173864409	173864417	NOLC1|HepG2	8
chr1	173863756	173864756	PVT1|u87|ENSG00000234741|ES	chr1	173864369	173864435	AUH|HepG2	66
chr1	173863756	173864756	PVT1|u87|ENSG00000234741|ES	chr1	173864157	173864216	RPS3|HepG2	59
chr1	173863756	173864756	PVT1|u87|ENSG00000234741|ES	chr1	173864382	173864412	DDX3X|K562	30
chr1	173863756	173864756	PVT1|u87|ENSG00000234741|ES	chr1	173864481	173864507	UPF1|K562	26
chr1	173863756	173864756	PVT1|u87|ENSG00000234741|ES	chr1	173864690	173864703	HLTF|K562	13
chr1	173863756	173864756	PVT1|u87|ENSG00000234741|ES	chr1	173864169	173864194	LARP4|HepG2	25
chr1	173863756	173864756	PVT1|u87|ENSG00000234741|ES	chr1	173864400	173864414	SF3B4|K562	14
chr1	173863756	173864756	PVT1|u87|ENSG00000234741|ES	chr1	173864367	173864398	XRCC6|K562	31
chr1	173863756	173864756	PVT1|u87|ENSG00000234741|ES	chr1	173864375	173864420	AUH|K562	45
chr1	173863756	173864756	PVT1|u87|ENSG00000234741|ES	chr1	173864694	173864734	CDC40|HepG2	40
chr1	173863756	173864756	PVT1|u87|ENSG00000234741|ES	chr1	173864678	173864684	LARP4|HepG2	6
chr1	173863756	173864756	PVT1|u87|ENSG00000234741|ES	chr1	173864399	173864414	TROVE2|HepG2	15
chr1	173863756	173864756	PVT1|u87|ENSG00000234741|ES	chr1	173864161	173864210	U2AF1|K562	49
chr1	173863756	173864756	PVT1|u87|ENSG00000234741|ES	chr1	173864176	173864177	SF3B4|K562	1
chr1	173863756	173864756	PVT1|u87|ENSG00000234741|ES	chr1	173864413	173864439	PTBP1|K562	26
chr1	173863756	173864756	PVT1|u87|ENSG00000234741|ES	chr1	173864442	173864445	NOLC1|HepG2	3
chr1	173863756	173864756	PVT1|u87|ENSG00000234741|ES	chr1	173864372	173864426	DDX6|HepG2	54
chr1	173863756	173864756	PVT1|u87|ENSG00000234741|ES	chr1	173864401	173864437	RPS11|K562	36
chr1	173863756	173864756	PVT1|u87|ENSG00000234741|ES	chr1	173864155	173864219	RPS3|K562	64
chr1	173863756	173864756	PVT1|u87|ENSG00000234741|ES	chr1	173864071	173864076	RBFOX2|K562	5
chr1	173863756	173864756	PVT1|u87|ENSG00000234741|ES	chr1	173864351	173864436	HNRNPL|K562	85
chr1	173863756	173864756	PVT1|u87|ENSG00000234741|ES	chr1	173864166	173864212	LSM11|HepG2	46
chr1	173863756	173864756	PVT1|u87|ENSG00000234741|ES	chr1	173864370	173864416	HNRNPK|HepG2	46
chr1	173863756	173864756	PVT1|u87|ENSG00000234741|ES	chr1	173864376	173864393	SLTM|K562	17
chr1	173863756	173864756	PVT1|u87|ENSG00000234741|ES	chr1	173864175	173864200	UPF1|K562	25
chr1	173863756	173864756	PVT1|u87|ENSG00000234741|ES	chr1	173864366	173864438	ILF3|K562	72
chr1	173863756	173864756	PVT1|u87|ENSG00000234741|ES	chr1	173864045	173864075	METAP2|K562	30
chr1	173863756	173864756	PVT1|u87|ENSG00000234741|ES	chr1	173864375	173864444	FUBP3|HepG2	69
chr1	173863756	173864756	PVT1|u87|ENSG00000234741|ES	chr1	173864043	173864101	BUD13|HepG2	58
chr1	173863756	173864756	PVT1|u87|ENSG00000234741|ES	chr1	173864051	173864073	LIN28B|K562	22
chr1	173863756	173864756	PVT1|u87|ENSG00000234741|ES	chr1	173864375	173864403	UCHL5|K562	28
chr1	173863756	173864756	PVT1|u87|ENSG00000234741|ES	chr1	173864376	173864433	TRA2A|HepG2	57
chr1	173863756	173864756	PVT1|u87|ENSG00000234741|ES	chr1	173864271	173864297	FASTKD2|HepG2	26
chr1	173863756	173864756	PVT1|u87|ENSG00000234741|ES	chr1	173864366	173864385	DDX3X|K562	19
chr1	173863756	173864756	PVT1|u87|ENSG00000234741|ES	chr1	173864468	173864513	SF3B4|K562	45
chr1	173863756	173864756	PVT1|u87|ENSG00000234741|ES	chr1	173863983	173864037	NOLC1|K562	54
chr1	173863756	173864756	PVT1|u87|ENSG00000234741|ES	chr1	173864368	173864439	DDX59|HepG2	71
chr1	173863756	173864756	PVT1|u87|ENSG00000234741|ES	chr1	173864485	173864508	UCHL5|K562	23
chr1	173863756	173864756	PVT1|u87|ENSG00000234741|ES	chr1	173864401	173864452	FUS|K562	51
chr1	173863756	173864756	PVT1|u87|ENSG00000234741|ES	chr1	173864384	173864412	KHSRP|K562	28
chr1	173863756	173864756	PVT1|u87|ENSG00000234741|ES	chr1	173864481	173864505	DDX55|K562	24
chr1	173863756	173864756	PVT1|u87|ENSG00000234741|ES	chr1	173864369	173864379	UPF1|K562	10
chr1	173863756	173864756	PVT1|u87|ENSG00000234741|ES	chr1	173864257	173864269	METAP2|K562	12
chr1	173863756	173864756	PVT1|u87|ENSG00000234741|ES	chr1	173864155	173864197	LARP7|HepG2	42
chr1	173863756	173864756	PVT1|u87|ENSG00000234741|ES	chr1	173864366	173864404	HNRNPU|HepG2	38
chr1	173863756	173864756	PVT1|u87|ENSG00000234741|ES	chr1	173864373	173864400	FASTKD2|K562	27
chr1	173863756	173864756	PVT1|u87|ENSG00000234741|ES	chr1	173864433	173864498	PRPF8|K562	65
chr1	173863756	173864756	PVT1|u87|ENSG00000234741|ES	chr1	173863968	173863998	SRSF1|HepG2	30
chr1	173863756	173864756	PVT1|u87|ENSG00000234741|ES	chr1	173864367	173864383	UCHL5|HepG2	16
chr1	173863756	173864756	PVT1|u87|ENSG00000234741|ES	chr1	173864414	173864447	LSM11|K562	33
chr1	173863756	173864756	PVT1|u87|ENSG00000234741|ES	chr1	173864159	173864219	NOL12|HepG2	60
chr1	173863756	173864756	PVT1|u87|ENSG00000234741|ES	chr1	173864483	173864507	UPF1|K562	24
chr1	173863756	173864756	PVT1|u87|ENSG00000234741|ES	chr1	173864031	173864079	RBM15|K562	48
chr1	173863756	173864756	PVT1|u87|ENSG00000234741|ES	chr1	173864161	173864210	RPS3|K562	49
chr1	173863756	173864756	PVT1|u87|ENSG00000234741|ES	chr1	173864415	173864429	SRSF1|K562	14
chr1	173863756	173864756	PVT1|u87|ENSG00000234741|ES	chr1	173864466	173864502	AGGF1|HepG2	36
chr1	173863756	173864756	PVT1|u87|ENSG00000234741|ES	chr1	173864038	173864071	CPSF6|K562	33
chr1	173863756	173864756	PVT1|u87|ENSG00000234741|ES	chr1	173864047	173864071	FXR2|K562	24
chr1	173863756	173864756	PVT1|u87|ENSG00000234741|ES	chr1	173864168	173864220	POLR2G|HepG2	52
chr1	173863756	173864756	PVT1|u87|ENSG00000234741|ES	chr1	173864489	173864506	PPIG|HepG2	17
chr1	173863756	173864756	PVT1|u87|ENSG00000234741|ES	chr1	173864165	173864212	GTF2F1|HepG2	47
chr1	173863756	173864756	PVT1|u87|ENSG00000234741|ES	chr1	173864252	173864286	RBM15|K562	34
chr1	173863756	173864756	PVT1|u87|ENSG00000234741|ES	chr1	173864400	173864413	TRA2A|K562	13
chr1	173863756	173864756	PVT1|u87|ENSG00000234741|ES	chr1	173864243	173864275	XRN2|K562	32
chr1	173863756	173864756	PVT1|u87|ENSG00000234741|ES	chr1	173864255	173864304	DDX55|K562	49
chr1	173863756	173864756	PVT1|u87|ENSG00000234741|ES	chr1	173864386	173864432	U2AF1|HepG2	46
chr1	173863756	173864756	PVT1|u87|ENSG00000234741|ES	chr1	173864631	173864655	BUD13|K562	24
chr1	173863756	173864756	PVT1|u87|ENSG00000234741|ES	chr1	173864171	173864195	U2AF2|K562	24
chr1	173863756	173864756	PVT1|u87|ENSG00000234741|ES	chr1	173864378	173864451	HLTF|K562	73
chr1	173863756	173864756	PVT1|u87|ENSG00000234741|ES	chr1	173864598	173864646	TIA1|K562	48
chr1	173863756	173864756	PVT1|u87|ENSG00000234741|ES	chr1	173864256	173864272	HNRNPU|K562	16
chr1	173863756	173864756	PVT1|u87|ENSG00000234741|ES	chr1	173864165	173864208	RBM15|HepG2	43
chr1	173863756	173864756	PVT1|u87|ENSG00000234741|ES	chr1	173864532	173864581	KHDRBS1|K562	49
chr1	173863756	173864756	PVT1|u87|ENSG00000234741|ES	chr1	173864415	173864445	RPS3|K562	30
chr1	173863756	173864756	PVT1|u87|ENSG00000234741|ES	chr1	173864056	173864071	PPIL4|K562	15
chr1	173863756	173864756	PVT1|u87|ENSG00000234741|ES	chr1	173864151	173864214	AUH|K562	63
chr1	173863756	173864756	PVT1|u87|ENSG00000234741|ES	chr1	173864287	173864341	QKI|HepG2	54
chr1	173863756	173864756	PVT1|u87|ENSG00000234741|ES	chr1	173864169	173864206	AGGF1|HepG2	37
chr1	173863756	173864756	PVT1|u87|ENSG00000234741|ES	chr1	173864259	173864306	NOLC1|K562	47
chr1	173863756	173864756	PVT1|u87|ENSG00000234741|ES	chr1	173864047	173864070	RBFOX2|HepG2	23
chr1	173863756	173864756	PVT1|u87|ENSG00000234741|ES	chr1	173864398	173864409	NOLC1|HepG2	11
chr1	173863756	173864756	PVT1|u87|ENSG00000234741|ES	chr1	173864161	173864202	AGO2|HEK293S	41
chr1	173863756	173864756	PVT1|u87|ENSG00000234741|ES	chr1	173863951	173863973	HNRNPM|K562	22
chr1	173863756	173864756	PVT1|u87|ENSG00000234741|ES	chr1	173864034	173864081	U2AF2|HepG2	47
chr1	173863756	173864756	PVT1|u87|ENSG00000234741|ES	chr1	173864367	173864376	UCHL5|K562	9
chr1	173863756	173864756	PVT1|u87|ENSG00000234741|ES	chr1	173864367	173864422	PTBP1|HEK293T	55
chr1	173863756	173864756	PVT1|u87|ENSG00000234741|ES	chr1	173864256	173864278	GEMIN5|K562	22
chr1	173863756	173864756	PVT1|u87|ENSG00000234741|ES	chr1	173864052	173864077	LARP4|HepG2	25
chr1	173863756	173864756	PVT1|u87|ENSG00000234741|ES	chr1	173864367	173864435	AARS|K562	68
chr1	173863756	173864756	PVT1|u87|ENSG00000234741|ES	chr1	173864414	173864435	TRA2A|K562	21
chr1	173863756	173864756	PVT1|u87|ENSG00000234741|ES	chr1	173864159	173864197	DDX6|K562	38
chr1	173863756	173864756	PVT1|u87|ENSG00000234741|ES	chr1	173864415	173864439	RPS5|K562	24
chr1	173863756	173864756	PVT1|u87|ENSG00000234741|ES	chr1	173864027	173864082	GEMIN5|K562	55
chr1	173863756	173864756	PVT1|u87|ENSG00000234741|ES	chr1	173864158	173864204	RBM22|HepG2	46
chr1	173863756	173864756	PVT1|u87|ENSG00000234741|ES	chr1	173864158	173864209	DDX3X|HepG2	51
chr1	173863756	173864756	PVT1|u87|ENSG00000234741|ES	chr1	173864338	173864392	TIA1|HepG2	54
chr1	173863756	173864756	PVT1|u87|ENSG00000234741|ES	chr1	173864041	173864071	DDX55|K562	30
chr1	173863756	173864756	PVT1|u87|ENSG00000234741|ES	chr1	173864367	173864379	SF3B4|K562	12
chr1	173863756	173864756	PVT1|u87|ENSG00000234741|ES	chr1	173864405	173864412	DKC1|HepG2	7
chr1	173863756	173864756	PVT1|u87|ENSG00000234741|ES	chr1	173864695	173864704	PPIG|HepG2	9
chr1	173863756	173864756	PVT1|u87|ENSG00000234741|ES	chr1	173864437	173864446	RPS11|K562	9
chr1	173863756	173864756	PVT1|u87|ENSG00000234741|ES	chr1	173864450	173864546	BUD13|HepG2	96
chr1	173863756	173864756	PVT1|u87|ENSG00000234741|ES	chr1	173864153	173864196	TARDBP|K562	43
chr1	173863756	173864756	PVT1|u87|ENSG00000234741|ES	chr1	173864368	173864433	NCBP2|K562	65
chr1	173863756	173864756	PVT1|u87|ENSG00000234741|ES	chr1	173864497	173864505	YBX3|K562	8
chr1	173863756	173864756	PVT1|u87|ENSG00000234741|ES	chr1	173864400	173864453	RBM22|K562	53
chr1	173863756	173864756	PVT1|u87|ENSG00000234741|ES	chr1	173864674	173864684	ZNF622|K562	10
chr1	173863756	173864756	PVT1|u87|ENSG00000234741|ES	chr1	173864071	173864075	DDX55|K562	4
chr1	173863756	173864756	PVT1|u87|ENSG00000234741|ES	chr1	173864156	173864208	GNL3|K562	52
chr1	173863756	173864756	PVT1|u87|ENSG00000234741|ES	chr1	173864158	173864206	DKC1|HepG2	48
chr1	173863756	173864756	PVT1|u87|ENSG00000234741|ES	chr1	173864053	173864080	DDX55|HepG2	27
chr1	173863756	173864756	PVT1|u87|ENSG00000234741|ES	chr1	173864592	173864618	HNRNPUL1|HepG2	26
chr1	173863756	173864756	PVT1|u87|ENSG00000234741|ES	chr1	173863949	173863975	TIA1|K562	26
chr1	173863756	173864756	PVT1|u87|ENSG00000234741|ES	chr1	173864525	173864532	BUD13|K562	7
chr1	173863756	173864756	PVT1|u87|ENSG00000234741|ES	chr1	173864263	173864345	QKI|HepG2	82
chr1	173863756	173864756	PVT1|u87|ENSG00000234741|ES	chr1	173864369	173864373	DDX6|K562	4
chr1	173863756	173864756	PVT1|u87|ENSG00000234741|ES	chr1	173864674	173864695	UCHL5|K562	21
chr1	173863756	173864756	PVT1|u87|ENSG00000234741|ES	chr1	173864037	173864058	NOLC1|K562	21
chr1	173863756	173864756	PVT1|u87|ENSG00000234741|ES	chr1	173864385	173864434	DDX3X|K562	49
chr1	173863756	173864756	PVT1|u87|ENSG00000234741|ES	chr1	173864366	173864377	XRCC6|K562	11
chr1	173863756	173864756	PVT1|u87|ENSG00000234741|ES	chr1	173864672	173864702	FIP1L1|HEK293	30
chr1	173863756	173864756	PVT1|u87|ENSG00000234741|ES	chr1	173864261	173864306	BUD13|HepG2	45
chr1	173863756	173864756	PVT1|u87|ENSG00000234741|ES	chr1	173864366	173864413	PPIL4|K562	47
chr1	173863756	173864756	PVT1|u87|ENSG00000234741|ES	chr1	173864480	173864518	DHX30|K562	38
chr1	173863756	173864756	PVT1|u87|ENSG00000234741|ES	chr1	173864061	173864071	HNRNPC|HepG2	10
chr1	173863756	173864756	PVT1|u87|ENSG00000234741|ES	chr1	173864367	173864438	AGGF1|K562	71
chr1	173863756	173864756	PVT1|u87|ENSG00000234741|ES	chr1	173864413	173864438	FTO|K562	25
chr1	173863756	173864756	PVT1|u87|ENSG00000234741|ES	chr1	173864469	173864525	TAF15|K562	56
chr1	173863756	173864756	PVT1|u87|ENSG00000234741|ES	chr1	173864413	173864433	PUM2|K562	20
chr1	173863756	173864756	PVT1|u87|ENSG00000234741|ES	chr1	173864671	173864689	PRPF8|K562	18
chr1	173863756	173864756	PVT1|u87|ENSG00000234741|ES	chr1	173864415	173864445	XRCC6|HepG2	30
chr1	173863756	173864756	PVT1|u87|ENSG00000234741|ES	chr1	173864373	173864411	SUPV3L1|HepG2	38
chr1	173863756	173864756	PVT1|u87|ENSG00000234741|ES	chr1	173864159	173864208	LIN28B|K562	49
chr1	173863756	173864756	PVT1|u87|ENSG00000234741|ES	chr1	173864301	173864341	SF3A3|HepG2	40
chr1	173863756	173864756	PVT1|u87|ENSG00000234741|ES	chr1	173864693	173864731	GPKOW|K562	38
chr1	173863756	173864756	PVT1|u87|ENSG00000234741|ES	chr1	173864367	173864431	POLR2G|HepG2	64
chr1	173863756	173864756	PVT1|u87|ENSG00000234741|ES	chr1	173864367	173864405	PTBP1|K562	38
chr1	173863756	173864756	PVT1|u87|ENSG00000234741|ES	chr1	173863988	173864022	FIP1L1|HEK293	34
chr1	173863756	173864756	PVT1|u87|ENSG00000234741|ES	chr1	173864174	173864191	HNRNPL|HepG2	17
chr1	173863756	173864756	PVT1|u87|ENSG00000234741|ES	chr1	173864381	173864447	RPS5|HepG2	66
chr1	173863756	173864756	PVT1|u87|ENSG00000234741|ES	chr1	173864044	173864086	FUS|K562	42
chr1	173863756	173864756	PVT1|u87|ENSG00000234741|ES	chr1	173864374	173864429	SLTM|HepG2	55
chr1	173863756	173864756	PVT1|u87|ENSG00000234741|ES	chr1	173864667	173864748	SF3B4|HepG2	81
chr1	173863756	173864756	PVT1|u87|ENSG00000234741|ES	chr1	173864383	173864427	DDX55|K562	44
chr1	173863756	173864756	PVT1|u87|ENSG00000234741|ES	chr1	173864492	173864503	NPM1|K562	11
chr1	173863756	173864756	PVT1|u87|ENSG00000234741|ES	chr1	173863954	173863997	FXR2|K562	43
chr1	173863756	173864756	PVT1|u87|ENSG00000234741|ES	chr1	173864368	173864433	DGCR8|HepG2	65
chr1	173863756	173864756	PVT1|u87|ENSG00000234741|ES	chr1	173864256	173864275	IGF2BP2|K562	19
chr1	173863756	173864756	PVT1|u87|ENSG00000234741|ES	chr1	173864476	173864507	DROSHA|K562	31
chr1	173863756	173864756	PVT1|u87|ENSG00000234741|ES	chr1	173863988	173864022	CPSF7|HEK293	34
chr1	173863756	173864756	PVT1|u87|ENSG00000234741|ES	chr1	173864176	173864190	RBFOX2|HepG2	14
chr1	173863756	173864756	PVT1|u87|ENSG00000234741|ES	chr1	173864159	173864210	XPO5|HepG2	51
chr1	173863756	173864756	PVT1|u87|ENSG00000234741|ES	chr1	173864256	173864308	LSM11|HepG2	52
chr1	173863756	173864756	PVT1|u87|ENSG00000234741|ES	chr1	173864366	173864383	LSM11|K562	17
chr1	173863756	173864756	PVT1|u87|ENSG00000234741|ES	chr1	173863967	173864037	SUB1|HepG2	70
chr1	173863756	173864756	PVT1|u87|ENSG00000234741|ES	chr1	173864162	173864211	DGCR8|K562	49
chr1	173863756	173864756	PVT1|u87|ENSG00000234741|ES	chr1	173864341	173864428	QKI|HepG2	87
chr1	173863756	173864756	PVT1|u87|ENSG00000234741|ES	chr1	173864448	173864495	EFTUD2|K562	47
chr1	173863756	173864756	PVT1|u87|ENSG00000234741|ES	chr1	173864160	173864208	FUBP3|HepG2	48
chr1	173863756	173864756	PVT1|u87|ENSG00000234741|ES	chr1	173864702	173864722	CSTF2T|HEK293	20
chr1	173863756	173864756	PVT1|u87|ENSG00000234741|ES	chr1	173864257	173864271	LSM11|K562	14
chr1	173863756	173864756	PVT1|u87|ENSG00000234741|ES	chr1	173864409	173864416	NOLC1|HepG2	7
chr1	173863756	173864756	PVT1|u87|ENSG00000234741|ES	chr1	173864297	173864319	CDC40|HepG2	22
chr1	173863756	173864756	PVT1|u87|ENSG00000234741|ES	chr1	173864151	173864188	FASTKD2|K562	37
chr1	173863756	173864756	PVT1|u87|ENSG00000234741|ES	chr1	173864681	173864696	XRN2|K562	15
chr1	173863756	173864756	PVT1|u87|ENSG00000234741|ES	chr1	173864152	173864217	HNRNPK|K562	65
chr1	173863756	173864756	PVT1|u87|ENSG00000234741|ES	chr1	173864487	173864503	GRSF1|HepG2	16
chr1	173863756	173864756	PVT1|u87|ENSG00000234741|ES	chr1	173864467	173864507	PPIG|HepG2	40
chr1	173863756	173864756	PVT1|u87|ENSG00000234741|ES	chr1	173864019	173864078	FAM120A|K562	59
chr1	173863756	173864756	PVT1|u87|ENSG00000234741|ES	chr1	173864159	173864210	GPKOW|K562	51
chr1	173863756	173864756	PVT1|u87|ENSG00000234741|ES	chr1	173864414	173864427	NCBP2|HepG2	13
chr1	173863756	173864756	PVT1|u87|ENSG00000234741|ES	chr1	173864371	173864409	NOL12|HepG2	38
chr1	173863756	173864756	PVT1|u87|ENSG00000234741|ES	chr1	173864497	173864503	YBX3|K562	6
chr1	173863756	173864756	PVT1|u87|ENSG00000234741|ES	chr1	173864257	173864271	IGF2BP3|HepG2	14
chr1	173863756	173864756	PVT1|u87|ENSG00000234741|ES	chr1	173864173	173864218	TROVE2|K562	45
chr1	173863756	173864756	PVT1|u87|ENSG00000234741|ES	chr1	173864168	173864209	HNRNPU|K562	41
chr1	173863756	173864756	PVT1|u87|ENSG00000234741|ES	chr1	173863963	173864008	IGF2BP3|HepG2	45
chr1	173863756	173864756	PVT1|u87|ENSG00000234741|ES	chr1	173864369	173864439	METAP2|K562	70
chr1	173863756	173864756	PVT1|u87|ENSG00000234741|ES	chr1	173864163	173864226	SND1|HepG2	63
chr1	173863756	173864756	PVT1|u87|ENSG00000234741|ES	chr1	173864377	173864435	HNRNPUL1|HepG2	58
chr1	173863756	173864756	PVT1|u87|ENSG00000234741|ES	chr1	173864418	173864442	SF3B4|K562	24
chr1	173863756	173864756	PVT1|u87|ENSG00000234741|ES	chr1	173864480	173864509	U2AF2|K562	29
chr1	173863756	173864756	PVT1|u87|ENSG00000234741|ES	chr1	173864152	173864208	UCHL5|K562	56
chr1	173863756	173864756	PVT1|u87|ENSG00000234741|ES	chr1	173864487	173864505	MTPAP|K562	18
chr1	173863756	173864756	PVT1|u87|ENSG00000234741|ES	chr1	173864372	173864437	AGGF1|HepG2	65
chr1	173863756	173864756	PVT1|u87|ENSG00000234741|ES	chr1	173864415	173864442	RPS3|K562	27
chr1	173863756	173864756	PVT1|u87|ENSG00000234741|ES	chr1	173864679	173864727	SF3B4|K562	48
chr1	173863756	173864756	PVT1|u87|ENSG00000234741|ES	chr1	173864277	173864306	DDX55|K562	29
chr1	173863756	173864756	PVT1|u87|ENSG00000234741|ES	chr1	173864366	173864445	LARP4|K562	79
chr1	173863756	173864756	PVT1|u87|ENSG00000234741|ES	chr1	173864158	173864203	LSM11|K562	45
chr1	173863756	173864756	PVT1|u87|ENSG00000234741|ES	chr1	173864366	173864413	PUM2|K562	47
chr1	173863756	173864756	PVT1|u87|ENSG00000234741|ES	chr1	173864367	173864432	SBDS|K562	65
chr1	173863756	173864756	PVT1|u87|ENSG00000234741|ES	chr1	173864389	173864454	RBM22|K562	65
chr1	173863756	173864756	PVT1|u87|ENSG00000234741|ES	chr1	173864554	173864608	SAFB2|K562	54
chr1	173863756	173864756	PVT1|u87|ENSG00000234741|ES	chr1	173864160	173864211	TBRG4|K562	51
chr1	173863756	173864756	PVT1|u87|ENSG00000234741|ES	chr1	173864390	173864441	PUS1|K562	51
chr1	173863756	173864756	PVT1|u87|ENSG00000234741|ES	chr1	173864413	173864431	LIN28B|K562	18
chr1	173863756	173864756	PVT1|u87|ENSG00000234741|ES	chr1	173864275	173864302	CSTF2|HeLa	27
chr1	173863756	173864756	PVT1|u87|ENSG00000234741|ES	chr1	173864415	173864440	SRSF1|K562	25
chr1	173863756	173864756	PVT1|u87|ENSG00000234741|ES	chr1	173864401	173864413	FXR1|K562	12
chr1	173863756	173864756	PVT1|u87|ENSG00000234741|ES	chr1	173864151	173864217	EXOSC5|K562	66
chr1	173863756	173864756	PVT1|u87|ENSG00000234741|ES	chr1	173864470	173864512	HNRNPU|K562	42
chr1	173863756	173864756	PVT1|u87|ENSG00000234741|ES	chr1	173864477	173864514	GRWD1|HepG2	37
chr1	173863756	173864756	PVT1|u87|ENSG00000234741|ES	chr1	173864023	173864069	IGF2BP1|HepG2	46
chr1	173863756	173864756	PVT1|u87|ENSG00000234741|ES	chr1	173864413	173864434	UCHL5|K562	21
chr1	173863756	173864756	PVT1|u87|ENSG00000234741|ES	chr1	173864370	173864384	UPF1|K562	14
chr1	173863756	173864756	PVT1|u87|ENSG00000234741|ES	chr1	173864152	173864212	TRA2A|K562	60
chr1	173863756	173864756	PVT1|u87|ENSG00000234741|ES	chr1	173864282	173864286	YBX3|K562	4
chr1	173863756	173864756	PVT1|u87|ENSG00000234741|ES	chr1	173864370	173864433	TAF15|K562	63
chr1	173863756	173864756	PVT1|u87|ENSG00000234741|ES	chr1	173864167	173864210	PTBP1|HepG2	43
chr1	173863756	173864756	PVT1|u87|ENSG00000234741|ES	chr1	173864049	173864056	XPO5|HepG2	7
chr1	173863756	173864756	PVT1|u87|ENSG00000234741|ES	chr1	173864155	173864204	KHDRBS1|K562	49
chr1	173863756	173864756	PVT1|u87|ENSG00000234741|ES	chr1	173864413	173864440	LARP7|HepG2	27
chr1	173863756	173864756	PVT1|u87|ENSG00000234741|ES	chr1	173864460	173864520	U2AF2|HepG2	60
chr1	173863756	173864756	PVT1|u87|ENSG00000234741|ES	chr1	173864368	173864423	SBDS|K562	55
chr1	173863756	173864756	PVT1|u87|ENSG00000234741|ES	chr1	173864159	173864208	RBM5|HepG2	49
chr1	173863756	173864756	PVT1|u87|ENSG00000234741|ES	chr1	173864368	173864432	EWSR1|K562	64
chr1	173863756	173864756	PVT1|u87|ENSG00000234741|ES	chr1	173864167	173864219	LARP7|K562	52
chr1	173863756	173864756	PVT1|u87|ENSG00000234741|ES	chr1	173864698	173864743	SF3B1|K562	45
chr1	173863756	173864756	PVT1|u87|ENSG00000234741|ES	chr1	173864375	173864398	XRCC6|HepG2	23
chr1	173863756	173864756	PVT1|u87|ENSG00000234741|ES	chr1	173864151	173864198	TRA2A|HepG2	47
chr1	173863756	173864756	PVT1|u87|ENSG00000234741|ES	chr1	173864158	173864204	AGGF1|K562	46
chr1	173863756	173864756	PVT1|u87|ENSG00000234741|ES	chr1	173864164	173864211	LARP7|K562	47
chr1	173863756	173864756	PVT1|u87|ENSG00000234741|ES	chr1	173864367	173864422	EIF4A3|HeLa	55
chr1	173863756	173864756	PVT1|u87|ENSG00000234741|ES	chr1	173864044	173864084	HNRNPL|HepG2	40
chr1	173863756	173864756	PVT1|u87|ENSG00000234741|ES	chr1	173864034	173864070	XRN2|HepG2	36
chr1	173863756	173864756	PVT1|u87|ENSG00000234741|ES	chr1	173864204	173864239	KHSRP|K562	35
chr1	173863756	173864756	PVT1|u87|ENSG00000234741|ES	chr1	173864042	173864075	PRPF8|HepG2	33
chr1	173863756	173864756	PVT1|u87|ENSG00000234741|ES	chr1	173864161	173864211	GTF2F1|HepG2	50
chr1	173863756	173864756	PVT1|u87|ENSG00000234741|ES	chr1	173864420	173864443	SMNDC1|HepG2	23
chr1	173863756	173864756	PVT1|u87|ENSG00000234741|ES	chr1	173864376	173864430	SRSF9|HepG2	54
chr1	173863756	173864756	PVT1|u87|ENSG00000234741|ES	chr1	173864162	173864219	RPS11|K562	57
chr1	173863756	173864756	PVT1|u87|ENSG00000234741|ES	chr1	173864269	173864284	GRSF1|HepG2	15
chr1	173863756	173864756	PVT1|u87|ENSG00000234741|ES	chr1	173864156	173864204	SBDS|K562	48
chr1	173863756	173864756	PVT1|u87|ENSG00000234741|ES	chr1	173864553	173864580	KHSRP|K562	27
chr1	173863756	173864756	PVT1|u87|ENSG00000234741|ES	chr1	173864164	173864207	CPSF6|K562	43
chr1	173863756	173864756	PVT1|u87|ENSG00000234741|ES	chr1	173864376	173864413	FTO|K562	37
chr1	173863756	173864756	PVT1|u87|ENSG00000234741|ES	chr1	173864256	173864304	LARP4|HepG2	48
chr1	173863756	173864756	PVT1|u87|ENSG00000234741|ES	chr1	173864483	173864487	YBX3|K562	4
chr1	173863756	173864756	PVT1|u87|ENSG00000234741|ES	chr1	173864164	173864215	DGCR8|HepG2	51
chr1	173863756	173864756	PVT1|u87|ENSG00000234741|ES	chr1	173864388	173864435	DDX55|HepG2	47
chr1	173863756	173864756	PVT1|u87|ENSG00000234741|ES	chr1	173864044	173864080	HNRNPL|K562	36
chr1	173863756	173864756	PVT1|u87|ENSG00000234741|ES	chr1	173864167	173864203	HNRNPUL1|K562	36
chr1	173863756	173864756	PVT1|u87|ENSG00000234741|ES	chr1	173864365	173864431	DGCR8|K562	66
chr1	173863756	173864756	PVT1|u87|ENSG00000234741|ES	chr1	173864377	173864400	HNRNPUL1|K562	23
chr1	173863756	173864756	PVT1|u87|ENSG00000234741|ES	chr1	173864624	173864647	SF3B1|K562	23
chr1	173863756	173864756	PVT1|u87|ENSG00000234741|ES	chr1	173864368	173864376	SRSF1|K562	8
chr1	173863756	173864756	PVT1|u87|ENSG00000234741|ES	chr1	173864675	173864684	DDX24|K562	9
chr1	173863756	173864756	PVT1|u87|ENSG00000234741|ES	chr1	173864041	173864073	EIF4G2|K562	32
chr1	173863756	173864756	PVT1|u87|ENSG00000234741|ES	chr1	173864608	173864625	CDC40|HepG2	17
chr1	173863756	173864756	PVT1|u87|ENSG00000234741|ES	chr1	173864373	173864431	EIF3D|HepG2	58
chr1	173863756	173864756	PVT1|u87|ENSG00000234741|ES	chr1	173864367	173864438	GRSF1|HepG2	71
chr1	173863756	173864756	PVT1|u87|ENSG00000234741|ES	chr1	173864484	173864509	LARP4|HepG2	25
chr1	173863756	173864756	PVT1|u87|ENSG00000234741|ES	chr1	173864367	173864383	SMNDC1|HepG2	16
chr1	173863756	173864756	PVT1|u87|ENSG00000234741|ES	chr1	173864167	173864176	SLBP|K562	9
chr1	173863756	173864756	PVT1|u87|ENSG00000234741|ES	chr1	173864707	173864748	KHSRP|K562	41
chr1	173863756	173864756	PVT1|u87|ENSG00000234741|ES	chr1	173864155	173864208	FTO|K562	53
chr1	173863756	173864756	PVT1|u87|ENSG00000234741|ES	chr1	173864498	173864517	SFPQ|HepG2	19
chr1	173863756	173864756	PVT1|u87|ENSG00000234741|ES	chr1	173864165	173864200	U2AF2|HepG2	35
chr1	173863756	173864756	PVT1|u87|ENSG00000234741|ES	chr1	173864475	173864513	DDX55|HepG2	38
chr1	173863756	173864756	PVT1|u87|ENSG00000234741|ES	chr1	173864175	173864218	LSM11|K562	43
chr1	173863756	173864756	PVT1|u87|ENSG00000234741|ES	chr1	173864383	173864415	UCHL5|HepG2	32
chr1	173863756	173864756	PVT1|u87|ENSG00000234741|ES	chr1	173864369	173864377	BUD13|K562	8
chr1	173863756	173864756	PVT1|u87|ENSG00000234741|ES	chr1	173864414	173864437	HNRNPUL1|K562	23
chr1	173863756	173864756	PVT1|u87|ENSG00000234741|ES	chr1	173864048	173864075	DDX55|HepG2	27
chr1	173863756	173864756	PVT1|u87|ENSG00000234741|ES	chr1	173864276	173864280	YBX3|K562	4
chr1	173863756	173864756	PVT1|u87|ENSG00000234741|ES	chr1	173864369	173864390	CPSF6|K562	21
chr1	173863756	173864756	PVT1|u87|ENSG00000234741|ES	chr1	173864674	173864690	DDX6|HepG2	16
chr1	173863756	173864756	PVT1|u87|ENSG00000234741|ES	chr1	173864473	173864496	TIA1|K562	23
chr1	173863756	173864756	PVT1|u87|ENSG00000234741|ES	chr1	173864164	173864216	DDX6|HepG2	52
chr1	173863756	173864756	PVT1|u87|ENSG00000234741|ES	chr1	173864367	173864374	TROVE2|HepG2	7
chr1	173863756	173864756	PVT1|u87|ENSG00000234741|ES	chr1	173864046	173864077	PUS1|K562	31
chr1	173863756	173864756	PVT1|u87|ENSG00000234741|ES	chr1	173864674	173864680	UPF1|K562	6
chr1	173863756	173864756	PVT1|u87|ENSG00000234741|ES	chr1	173864677	173864704	UPF1|K562	27
chr1	173863756	173864756	PVT1|u87|ENSG00000234741|ES	chr1	173864048	173864065	DDX6|K562	17
chr1	173863756	173864756	PVT1|u87|ENSG00000234741|ES	chr1	173864472	173864516	KHSRP|K562	44
chr1	173863756	173864756	PVT1|u87|ENSG00000234741|ES	chr1	173864419	173864446	DKC1|HepG2	27
chr1	173863756	173864756	PVT1|u87|ENSG00000234741|ES	chr1	173864261	173864273	CPSF6|K562	12
chr1	173863756	173864756	PVT1|u87|ENSG00000234741|ES	chr1	173864528	173864562	AGO2|HEK293S	34
chr1	173863756	173864756	PVT1|u87|ENSG00000234741|ES	chr1	173864262	173864299	HNRNPU|K562	37
chr1	173863756	173864756	PVT1|u87|ENSG00000234741|ES	chr1	173864395	173864408	PRPF8|HepG2	13
chr1	173863756	173864756	PVT1|u87|ENSG00000234741|ES	chr1	173864002	173864019	METAP2|K562	17
chr1	173863756	173864756	PVT1|u87|ENSG00000234741|ES	chr1	173864395	173864438	AUH|K562	43
chr1	173863756	173864756	PVT1|u87|ENSG00000234741|ES	chr1	173864156	173864216	XPO5|HepG2	60
chr1	173863756	173864756	PVT1|u87|ENSG00000234741|ES	chr1	173864255	173864304	UPF1|K562	49
chr1	173863756	173864756	PVT1|u87|ENSG00000234741|ES	chr1	173864668	173864699	U2AF2|HepG2	31
chr1	173863756	173864756	PVT1|u87|ENSG00000234741|ES	chr1	173864011	173864075	IGF2BP2|K562	64
chr1	173863756	173864756	PVT1|u87|ENSG00000234741|ES	chr1	173864181	173864191	RPS5|HepG2	10
chr1	173863756	173864756	PVT1|u87|ENSG00000234741|ES	chr1	173864443	173864494	TAF15|HepG2	51
chr1	173863756	173864756	PVT1|u87|ENSG00000234741|ES	chr1	173864402	173864432	ZNF622|K562	30
chr1	173863756	173864756	PVT1|u87|ENSG00000234741|ES	chr1	173864367	173864380	TBRG4|K562	13
chr1	173863756	173864756	PVT1|u87|ENSG00000234741|ES	chr1	173864058	173864074	DHX30|K562	16
chr1	173863756	173864756	PVT1|u87|ENSG00000234741|ES	chr1	173864161	173864202	TIAL1|HeLa	41
chr1	173863756	173864756	PVT1|u87|ENSG00000234741|ES	chr1	173864173	173864190	DDX59|HepG2	17
chr1	173863756	173864756	PVT1|u87|ENSG00000234741|ES	chr1	173864662	173864746	BUD13|HepG2	84
chr1	173863756	173864756	PVT1|u87|ENSG00000234741|ES	chr1	173864684	173864704	LSM11|K562	20
chr1	173863756	173864756	PVT1|u87|ENSG00000234741|ES	chr1	173864378	173864427	DDX55|HepG2	49
chr1	173863756	173864756	PVT1|u87|ENSG00000234741|ES	chr1	173864254	173864266	DDX6|K562	12
chr1	173863756	173864756	PVT1|u87|ENSG00000234741|ES	chr1	173864413	173864436	GTF2F1|K562	23
chr1	173863756	173864756	PVT1|u87|ENSG00000234741|ES	chr1	173864437	173864446	HNRNPUL1|K562	9
chr1	173863756	173864756	PVT1|u87|ENSG00000234741|ES	chr1	173864464	173864525	GPKOW|K562	61
chr1	173863756	173864756	PVT1|u87|ENSG00000234741|ES	chr1	173864062	173864064	TIA1|K562	2
chr1	173863756	173864756	PVT1|u87|ENSG00000234741|ES	chr1	173864152	173864200	RBM5|HepG2	48
chr1	173863756	173864756	PVT1|u87|ENSG00000234741|ES	chr1	173864167	173864205	TAF15|K562	38
chr1	173863756	173864756	PVT1|u87|ENSG00000234741|ES	chr1	173864055	173864075	SUB1|HepG2	20
chr1	173863756	173864756	PVT1|u87|ENSG00000234741|ES	chr1	173864399	173864415	RBM5|HepG2	16
chr1	173863756	173864756	PVT1|u87|ENSG00000234741|ES	chr1	173864259	173864311	DHX30|K562	52
chr1	173863756	173864756	PVT1|u87|ENSG00000234741|ES	chr1	173864040	173864057	RBFOX2|K562	17
chr1	173863756	173864756	PVT1|u87|ENSG00000234741|ES	chr1	173864046	173864067	AGGF1|K562	21
chr1	173863756	173864756	PVT1|u87|ENSG00000234741|ES	chr1	173864698	173864704	YBX3|K562	6
chr1	173863756	173864756	PVT1|u87|ENSG00000234741|ES	chr1	173864367	173864377	FAM120A|HepG2	10
chr1	173863756	173864756	PVT1|u87|ENSG00000234741|ES	chr1	173864367	173864422	FBL|HEK293	55
chr1	173863756	173864756	PVT1|u87|ENSG00000234741|ES	chr1	173864290	173864293	PRPF8|K562	3
chr1	173863756	173864756	PVT1|u87|ENSG00000234741|ES	chr1	173864254	173864265	U2AF2|K562	11
chr1	173863756	173864756	PVT1|u87|ENSG00000234741|ES	chr1	173864349	173864435	HNRNPL|K562	86
chr1	173863756	173864756	PVT1|u87|ENSG00000234741|ES	chr1	173864365	173864426	ILF3|K562	61
chr1	173863756	173864756	PVT1|u87|ENSG00000234741|ES	chr1	173864624	173864644	EFTUD2|HepG2	20
chr1	173863756	173864756	PVT1|u87|ENSG00000234741|ES	chr1	173864257	173864271	SUB1|HepG2	14
chr1	173863756	173864756	PVT1|u87|ENSG00000234741|ES	chr1	173864273	173864298	IGF2BP1|HepG2	25
chr1	173863756	173864756	PVT1|u87|ENSG00000234741|ES	chr1	173864483	173864501	DDX6|K562	18
chr1	173863756	173864756	PVT1|u87|ENSG00000234741|ES	chr1	173864050	173864064	EWSR1|K562	14
chr1	173863756	173864756	PVT1|u87|ENSG00000234741|ES	chr1	173864412	173864442	SF3A3|HepG2	30
chr1	173863756	173864756	PVT1|u87|ENSG00000234741|ES	chr1	173864677	173864698	RBFOX2|K562	21
chr1	173863756	173864756	PVT1|u87|ENSG00000234741|ES	chr1	173864275	173864303	DDX6|K562	28
chr1	173863756	173864756	PVT1|u87|ENSG00000234741|ES	chr1	173864366	173864378	RBM5|HepG2	12
chr1	173863756	173864756	PVT1|u87|ENSG00000234741|ES	chr1	173864393	173864396	SUB1|HepG2	3
chr1	173863756	173864756	PVT1|u87|ENSG00000234741|ES	chr1	173864383	173864423	SRSF1|HepG2	40
chr1	173863756	173864756	PVT1|u87|ENSG00000234741|ES	chr1	173864686	173864716	PRPF8|K562	30
chr1	173863756	173864756	PVT1|u87|ENSG00000234741|ES	chr1	173864381	173864401	RPS11|K562	20
chr1	173863756	173864756	PVT1|u87|ENSG00000234741|ES	chr1	173864161	173864202	HNRNPA1|HEK293T	41
chr1	173863756	173864756	PVT1|u87|ENSG00000234741|ES	chr1	173863929	173864008	CPSF6|K562	79
chr1	173863756	173864756	PVT1|u87|ENSG00000234741|ES	chr1	173864041	173864069	U2AF1|K562	28
chr1	173863756	173864756	PVT1|u87|ENSG00000234741|ES	chr1	173864280	173864282	YBX3|K562	2
chr1	173863756	173864756	PVT1|u87|ENSG00000234741|ES	chr1	173864367	173864411	ILF3|HepG2	44
chr1	173863756	173864756	PVT1|u87|ENSG00000234741|ES	chr1	173864367	173864400	RPS5|K562	33
chr1	173863756	173864756	PVT1|u87|ENSG00000234741|ES	chr1	173864387	173864437	ZNF622|K562	50
chr1	173863756	173864756	PVT1|u87|ENSG00000234741|ES	chr1	173864150	173864223	CSTF2|HepG2	73
chr1	173863756	173864756	PVT1|u87|ENSG00000234741|ES	chr1	173864673	173864677	SUB1|HepG2	4
chr1	173863756	173864756	PVT1|u87|ENSG00000234741|ES	chr1	173864373	173864400	DDX6|K562	27
chr1	173863756	173864756	PVT1|u87|ENSG00000234741|ES	chr1	173864385	173864460	SERBP1|K562	75
chr1	173863756	173864756	PVT1|u87|ENSG00000234741|ES	chr1	173864328	173864429	U2AF2|HepG2	101
chr1	173863756	173864756	PVT1|u87|ENSG00000234741|ES	chr1	173864163	173864205	DHX30|HepG2	42
chr1	173863756	173864756	PVT1|u87|ENSG00000234741|ES	chr1	173864383	173864414	LSM11|K562	31
chr1	173863756	173864756	PVT1|u87|ENSG00000234741|ES	chr1	173864481	173864511	HNRNPL|HepG2	30
chr1	173863756	173864756	PVT1|u87|ENSG00000234741|ES	chr1	173864674	173864676	YBX3|K562	2
chr1	173863756	173864756	PVT1|u87|ENSG00000234741|ES	chr1	173864545	173864555	TAF15|HepG2	10
chr1	173863756	173864756	PVT1|u87|ENSG00000234741|ES	chr1	173864390	173864443	LARP7|K562	53
chr1	173863756	173864756	PVT1|u87|ENSG00000234741|ES	chr1	173864415	173864436	RBM5|HepG2	21
chr1	173863756	173864756	PVT1|u87|ENSG00000234741|ES	chr1	173864377	173864432	BUD13|HepG2	55
chr1	173863756	173864756	PVT1|u87|ENSG00000234741|ES	chr1	173864372	173864426	SRSF7|HepG2	54
chr1	173863756	173864756	PVT1|u87|ENSG00000234741|ES	chr1	173864289	173864301	YBX3|K562	12
chr1	173863756	173864756	PVT1|u87|ENSG00000234741|ES	chr1	173864156	173864204	NPM1|K562	48
chr1	173863756	173864756	PVT1|u87|ENSG00000234741|ES	chr1	173864365	173864429	NONO|K562	64
chr1	173863756	173864756	PVT1|u87|ENSG00000234741|ES	chr1	173864405	173864419	SMNDC1|K562	14
chr1	173863756	173864756	PVT1|u87|ENSG00000234741|ES	chr1	173864380	173864414	TROVE2|HepG2	34
chr1	173863756	173864756	PVT1|u87|ENSG00000234741|ES	chr1	173864488	173864506	SUB1|HepG2	18
chr1	173863756	173864756	PVT1|u87|ENSG00000234741|ES	chr1	173864036	173864074	U2AF2|K562	38
chr1	173863756	173864756	PVT1|u87|ENSG00000234741|ES	chr1	173864487	173864507	LSM11|K562	20
chr1	173863756	173864756	PVT1|u87|ENSG00000234741|ES	chr1	173864637	173864647	AKAP8L|K562	10
chr1	173863756	173864756	PVT1|u87|ENSG00000234741|ES	chr1	173864387	173864445	NOLC1|K562	58
chr1	173863756	173864756	PVT1|u87|ENSG00000234741|ES	chr1	173863961	173863992	UCHL5|K562	31
chr1	173863756	173864756	PVT1|u87|ENSG00000234741|ES	chr1	173863954	173863982	CSTF2|HEK293	28
chr1	173863756	173864756	PVT1|u87|ENSG00000234741|ES	chr1	173864364	173864422	XPO5|HepG2	58
chr1	173863756	173864756	PVT1|u87|ENSG00000234741|ES	chr1	173864041	173864058	UCHL5|K562	17
chr1	173863756	173864756	PVT1|u87|ENSG00000234741|ES	chr1	173864367	173864434	GRSF1|HepG2	67
chr1	173863756	173864756	PVT1|u87|ENSG00000234741|ES	chr1	173864380	173864388	TAF15|HepG2	8
chr1	173863756	173864756	PVT1|u87|ENSG00000234741|ES	chr1	173864176	173864208	EIF4G2|K562	32
chr1	173863756	173864756	PVT1|u87|ENSG00000234741|ES	chr1	173864367	173864385	TBRG4|K562	18
chr1	173863756	173864756	PVT1|u87|ENSG00000234741|ES	chr1	173864020	173864070	IGF2BP1|K562	50
chr1	173863756	173864756	PVT1|u87|ENSG00000234741|ES	chr1	173864367	173864378	TROVE2|K562	11
chr1	173863756	173864756	PVT1|u87|ENSG00000234741|ES	chr1	173864477	173864507	U2AF2|K562	30
chr1	173863756	173864756	PVT1|u87|ENSG00000234741|ES	chr1	173864154	173864207	IGF2BP3|HepG2	53
chr1	173863756	173864756	PVT1|u87|ENSG00000234741|ES	chr1	173863715	173863762	CSTF2|HeLa	6
chr1	173863756	173864756	PVT1|u87|ENSG00000234741|ES	chr1	173864157	173864201	SMNDC1|HepG2	44
chr1	173863756	173864756	PVT1|u87|ENSG00000234741|ES	chr1	173863974	173863983	NOLC1|K562	9
chr1	173863756	173864756	PVT1|u87|ENSG00000234741|ES	chr1	173864282	173864302	IGF2BP1|K562	20
chr1	173863756	173864756	PVT1|u87|ENSG00000234741|ES	chr1	173863952	173864016	IGF2BP1|K562	64
chr1	173863756	173864756	PVT1|u87|ENSG00000234741|ES	chr1	173864178	173864214	SERBP1|K562	36
chr1	173863756	173864756	PVT1|u87|ENSG00000234741|ES	chr1	173864487	173864522	ELAVL1|HEK293	35
chr1	173863756	173864756	PVT1|u87|ENSG00000234741|ES	chr1	173864297	173864441	QKI|K562	144
chr1	173863756	173864756	PVT1|u87|ENSG00000234741|ES	chr1	173864409	173864446	NOL12|HepG2	37
chr1	173863756	173864756	PVT1|u87|ENSG00000234741|ES	chr1	173864174	173864204	DDX6|K562	30
chr1	173863756	173864756	PVT1|u87|ENSG00000234741|ES	chr1	173864161	173864202	EIF4A3|HeLa	41
chr1	173863756	173864756	PVT1|u87|ENSG00000234741|ES	chr1	173864269	173864277	YBX3|K562	8
chr1	173863756	173864756	PVT1|u87|ENSG00000234741|ES	chr1	173864655	173864693	GPKOW|K562	38
chr1	173863756	173864756	PVT1|u87|ENSG00000234741|ES	chr1	173864379	173864402	SF3B4|K562	23
chr1	173863756	173864756	PVT1|u87|ENSG00000234741|ES	chr1	173864170	173864200	CDC40|HepG2	30
chr1	173863756	173864756	PVT1|u87|ENSG00000234741|ES	chr1	173864401	173864406	DDX55|K562	5
chr1	173863756	173864756	PVT1|u87|ENSG00000234741|ES	chr1	173864366	173864376	SRSF9|HepG2	10
chr1	173863756	173864756	PVT1|u87|ENSG00000234741|ES	chr1	173864367	173864418	PCBP2|HepG2	51
chr1	173863756	173864756	PVT1|u87|ENSG00000234741|ES	chr1	173864155	173864213	PUS1|K562	58
chr1	173863756	173864756	PVT1|u87|ENSG00000234741|ES	chr1	173864153	173864200	XRN2|HepG2	47
chr1	173863756	173864756	PVT1|u87|ENSG00000234741|ES	chr1	173864161	173864222	ZC3H7B|HEK293	61
chr1	173863756	173864756	PVT1|u87|ENSG00000234741|ES	chr1	173864367	173864414	GNL3|K562	47
chr1	173863756	173864756	PVT1|u87|ENSG00000234741|ES	chr1	173864167	173864187	RBM15|HepG2	20
chr1	173863756	173864756	PVT1|u87|ENSG00000234741|ES	chr1	173864365	173864453	FUBP1|K562	88
chr1	173863756	173864756	PVT1|u87|ENSG00000234741|ES	chr1	173864256	173864300	ZNF622|K562	44
chr1	173863756	173864756	PVT1|u87|ENSG00000234741|ES	chr1	173864249	173864317	U2AF2|HepG2	68
chr1	173863756	173864756	PVT1|u87|ENSG00000234741|ES	chr1	173864383	173864427	SND1|HepG2	44
chr1	173863756	173864756	PVT1|u87|ENSG00000234741|ES	chr1	173864483	173864497	YBX3|K562	14
chr1	173863756	173864756	PVT1|u87|ENSG00000234741|ES	chr1	173864695	173864703	UCHL5|K562	8
chr1	173863756	173864756	PVT1|u87|ENSG00000234741|ES	chr1	173864166	173864207	DDX55|K562	41
chr1	173863756	173864756	PVT1|u87|ENSG00000234741|ES	chr1	173864627	173864643	ZRANB2|K562	16
chr1	173863756	173864756	PVT1|u87|ENSG00000234741|ES	chr1	173864272	173864307	BUD13|K562	35
chr1	173863756	173864756	PVT1|u87|ENSG00000234741|ES	chr1	173864690	173864720	PRPF8|HepG2	30
chr1	173863756	173864756	PVT1|u87|ENSG00000234741|ES	chr1	173864437	173864446	DKC1|HepG2	9
chr1	173863756	173864756	PVT1|u87|ENSG00000234741|ES	chr1	173864676	173864736	BUD13|HepG2	60
chr1	173863756	173864756	PVT1|u87|ENSG00000234741|ES	chr1	173864415	173864435	RBFOX2|K562	20
chr1	173863756	173864756	PVT1|u87|ENSG00000234741|ES	chr1	173864318	173864383	KHSRP|K562	65
chr1	173863756	173864756	PVT1|u87|ENSG00000234741|ES	chr1	173864368	173864416	HLTF|K562	48
chr1	173863756	173864756	PVT1|u87|ENSG00000234741|ES	chr1	173864367	173864422	HNRNPM|HEK293T	55
chr1	173863756	173864756	PVT1|u87|ENSG00000234741|ES	chr1	173864171	173864208	BUD13|HepG2	37
chr1	173863756	173864756	PVT1|u87|ENSG00000234741|ES	chr1	173864393	173864396	NOLC1|HepG2	3
chr1	173863756	173864756	PVT1|u87|ENSG00000234741|ES	chr1	173864686	173864701	DDX55|K562	15
chr1	173863756	173864756	PVT1|u87|ENSG00000234741|ES	chr1	173864433	173864454	TIA1|HepG2	21
chr1	173863756	173864756	PVT1|u87|ENSG00000234741|ES	chr1	173864151	173864216	SRSF7|K562	65
chr1	173863756	173864756	PVT1|u87|ENSG00000234741|ES	chr1	173864152	173864217	AUH|HepG2	65
chr1	173863756	173864756	PVT1|u87|ENSG00000234741|ES	chr1	173864161	173864216	AUH|K562	55
chr1	173863756	173864756	PVT1|u87|ENSG00000234741|ES	chr1	173864162	173864207	LIN28B|K562	45
chr1	173863756	173864756	PVT1|u87|ENSG00000234741|ES	chr1	173864377	173864441	FASTKD2|K562	64
chr1	173863756	173864756	PVT1|u87|ENSG00000234741|ES	chr1	173864368	173864375	SND1|K562	7
chr1	173863756	173864756	PVT1|u87|ENSG00000234741|ES	chr1	173864271	173864299	LSM11|K562	28
chr1	173863756	173864756	PVT1|u87|ENSG00000234741|ES	chr1	173864678	173864704	HLTF|K562	26
chr1	173863756	173864756	PVT1|u87|ENSG00000234741|ES	chr1	173864159	173864211	NOLC1|HepG2	52
chr1	173863756	173864756	PVT1|u87|ENSG00000234741|ES	chr1	173864166	173864197	NCBP2|HepG2	31
chr1	173863756	173864756	PVT1|u87|ENSG00000234741|ES	chr1	173864167	173864197	QKI|HepG2	30
chr1	173863756	173864756	PVT1|u87|ENSG00000234741|ES	chr1	173864058	173864074	EFTUD2|HepG2	16
chr1	173863756	173864756	PVT1|u87|ENSG00000234741|ES	chr1	173864256	173864292	SUGP2|HepG2	36
chr1	173863756	173864756	PVT1|u87|ENSG00000234741|ES	chr1	173864367	173864422	HNRNPF|HEK293T	55
chr1	173863756	173864756	PVT1|u87|ENSG00000234741|ES	chr1	173864029	173864075	TIA1|K562	46
chr1	173863756	173864756	PVT1|u87|ENSG00000234741|ES	chr1	173864168	173864212	RBM22|HepG2	44
chr1	173863756	173864756	PVT1|u87|ENSG00000234741|ES	chr1	173864368	173864378	NCBP2|HepG2	10
chr1	173863756	173864756	PVT1|u87|ENSG00000234741|ES	chr1	173864472	173864510	CPSF6|K562	38
chr1	173863756	173864756	PVT1|u87|ENSG00000234741|ES	chr1	173864367	173864410	ZRANB2|K562	43
chr1	173863756	173864756	PVT1|u87|ENSG00000234741|ES	chr1	173864364	173864424	CSTF2T|K562	60
chr1	173863756	173864756	PVT1|u87|ENSG00000234741|ES	chr1	173863988	173864042	NUDT21|HEK293	54
chr1	173863756	173864756	PVT1|u87|ENSG00000234741|ES	chr1	173864472	173864517	KHSRP|K562	45
chr1	173863756	173864756	PVT1|u87|ENSG00000234741|ES	chr1	173864155	173864210	RPS5|K562	55
chr1	173863756	173864756	PVT1|u87|ENSG00000234741|ES	chr1	173864368	173864452	AKAP8L|K562	84
chr1	173863756	173864756	PVT1|u87|ENSG00000234741|ES	chr1	173864495	173864504	RBFOX2|K562	9
chr1	173863756	173864756	PVT1|u87|ENSG00000234741|ES	chr1	173864164	173864199	HNRNPUL1|K562	35
chr1	173863756	173864756	PVT1|u87|ENSG00000234741|ES	chr1	173864150	173864218	AUH|HepG2	68
chr1	173863756	173864756	PVT1|u87|ENSG00000234741|ES	chr1	173864488	173864506	DDX6|HepG2	18
chr1	173863756	173864756	PVT1|u87|ENSG00000234741|ES	chr1	173864161	173864202	CSTF2|HeLa	41
chr1	173863756	173864756	PVT1|u87|ENSG00000234741|ES	chr1	173864748	173864763	KHSRP|K562	8
chr1	173863756	173864756	PVT1|u87|ENSG00000234741|ES	chr1	173864677	173864686	GRSF1|HepG2	9
chr1	173863756	173864756	PVT1|u87|ENSG00000234741|ES	chr1	173864275	173864342	CSTF2|HeLa	67
chr1	173863756	173864756	PVT1|u87|ENSG00000234741|ES	chr1	173863958	173863994	CSTF2T|HepG2	36
chr1	173863756	173864756	PVT1|u87|ENSG00000234741|ES	chr1	173864367	173864378	BUD13|K562	11
chr1	173863756	173864756	PVT1|u87|ENSG00000234741|ES	chr1	173864151	173864222	DROSHA|K562	71
chr1	173863756	173864756	PVT1|u87|ENSG00000234741|ES	chr1	173864679	173864694	NOLC1|K562	15
chr1	173863756	173864756	PVT1|u87|ENSG00000234741|ES	chr1	173863969	173863980	YBX3|K562	11
chr1	173863756	173864756	PVT1|u87|ENSG00000234741|ES	chr1	173864165	173864211	PCBP2|HepG2	46
chr1	173863756	173864756	PVT1|u87|ENSG00000234741|ES	chr1	173864053	173864076	IGF2BP1|HepG2	23
chr1	173863756	173864756	PVT1|u87|ENSG00000234741|ES	chr1	173864367	173864440	AGGF1|K562	73
chr1	173863756	173864756	PVT1|u87|ENSG00000234741|ES	chr1	173864457	173864472	KHSRP|K562	15
chr1	173863756	173864756	PVT1|u87|ENSG00000234741|ES	chr1	173863956	173864010	UCHL5|HepG2	54
chr1	173863756	173864756	PVT1|u87|ENSG00000234741|ES	chr1	173864370	173864417	ILF3|HepG2	47
chr1	173863756	173864756	PVT1|u87|ENSG00000234741|ES	chr1	173864683	173864699	LARP4|K562	16
chr1	173863756	173864756	PVT1|u87|ENSG00000234741|ES	chr1	173864345	173864366	QKI|HepG2	21
chr1	173863756	173864756	PVT1|u87|ENSG00000234741|ES	chr1	173864367	173864392	IGF2BP3|HepG2	25
chr1	173863756	173864756	PVT1|u87|ENSG00000234741|ES	chr1	173864378	173864418	GRWD1|HepG2	40
chr1	173863756	173864756	PVT1|u87|ENSG00000234741|ES	chr1	173864269	173864291	METAP2|K562	22
chr1	173863756	173864756	PVT1|u87|ENSG00000234741|ES	chr1	173864383	173864409	KHSRP|K562	26
chr1	173863756	173864756	PVT1|u87|ENSG00000234741|ES	chr1	173864181	173864204	SF3B4|HepG2	23
chr1	173863756	173864756	PVT1|u87|ENSG00000234741|ES	chr1	173864498	173864515	PRPF8|K562	17
chr1	173863756	173864756	PVT1|u87|ENSG00000234741|ES	chr1	173864414	173864445	TROVE2|HepG2	31
chr1	173863756	173864756	PVT1|u87|ENSG00000234741|ES	chr1	173864445	173864515	PRPF8|HepG2	70
chr1	173863756	173864756	PVT1|u87|ENSG00000234741|ES	chr1	173864046	173864058	ZNF622|K562	12
chr1	173863756	173864756	PVT1|u87|ENSG00000234741|ES	chr1	173864401	173864427	XRN2|HepG2	26
chr1	173863756	173864756	PVT1|u87|ENSG00000234741|ES	chr1	173864157	173864201	TAF15|K562	44
chr1	173863756	173864756	PVT1|u87|ENSG00000234741|ES	chr1	173864432	173864450	PRPF8|K562	18
chr1	173863756	173864756	PVT1|u87|ENSG00000234741|ES	chr1	173864179	173864206	DDX55|HepG2	27
chr1	173863756	173864756	PVT1|u87|ENSG00000234741|ES	chr1	173864474	173864509	LSM11|HepG2	35
chr1	173863756	173864756	PVT1|u87|ENSG00000234741|ES	chr1	173864057	173864071	RBFOX2|K562	14
chr1	173863756	173864756	PVT1|u87|ENSG00000234741|ES	chr1	173864155	173864210	PUM2|K562	55
chr1	173863756	173864756	PVT1|u87|ENSG00000234741|ES	chr1	173864365	173864383	KHDRBS1|K562	18
chr1	173863756	173864756	PVT1|u87|ENSG00000234741|ES	chr1	173864676	173864707	SF3B1|K562	31
chr1	173863756	173864756	PVT1|u87|ENSG00000234741|ES	chr1	173864256	173864277	DDX55|K562	21
chr1	173863756	173864756	PVT1|u87|ENSG00000234741|ES	chr1	173864159	173864210	SRSF1|HepG2	51
chr1	173863756	173864756	PVT1|u87|ENSG00000234741|ES	chr1	173864375	173864443	PUS1|K562	68
chr1	173863756	173864756	PVT1|u87|ENSG00000234741|ES	chr1	173864380	173864423	LSM11|HepG2	43
chr1	173863756	173864756	PVT1|u87|ENSG00000234741|ES	chr1	173864457	173864482	FIP1L1|HEK293	25
chr1	173863756	173864756	PVT1|u87|ENSG00000234741|ES	chr1	173864476	173864488	AGGF1|HepG2	12
chr1	173863756	173864756	PVT1|u87|ENSG00000234741|ES	chr1	173864168	173864204	KHSRP|K562	36
chr1	173863756	173864756	PVT1|u87|ENSG00000234741|ES	chr1	173864378	173864399	SRSF1|K562	21
chr1	173863756	173864756	PVT1|u87|ENSG00000234741|ES	chr1	173864414	173864430	GNL3|K562	16
chr1	173863756	173864756	PVT1|u87|ENSG00000234741|ES	chr1	173864166	173864211	GRSF1|HepG2	45
chr1	173863756	173864756	PVT1|u87|ENSG00000234741|ES	chr1	173864173	173864182	HNRNPC|HepG2	9
chr1	173863756	173864756	PVT1|u87|ENSG00000234741|ES	chr1	173863951	173864011	IGF2BP2|K562	60
chr1	173863756	173864756	PVT1|u87|ENSG00000234741|ES	chr1	173864179	173864208	DDX55|HepG2	29
chr1	173863756	173864756	PVT1|u87|ENSG00000234741|ES	chr1	173864202	173864210	DDX42|K562	8
chr1	173863756	173864756	PVT1|u87|ENSG00000234741|ES	chr1	173864479	173864514	DDX55|HepG2	35
chr1	173863756	173864756	PVT1|u87|ENSG00000234741|ES	chr1	173864158	173864185	GTF2F1|K562	27
chr1	173863756	173864756	PVT1|u87|ENSG00000234741|ES	chr1	173864369	173864447	RBM15|K562	78
chr1	173863756	173864756	PVT1|u87|ENSG00000234741|ES	chr1	173864058	173864075	UCHL5|K562	17
chr1	173863756	173864756	PVT1|u87|ENSG00000234741|ES	chr1	173864171	173864212	NOLC1|K562	41
chr1	173863756	173864756	PVT1|u87|ENSG00000234741|ES	chr1	173864474	173864519	RBFOX2|K562	45
chr1	173863756	173864756	PVT1|u87|ENSG00000234741|ES	chr1	173864376	173864402	METAP2|K562	26
chr1	173863756	173864756	PVT1|u87|ENSG00000234741|ES	chr1	173864479	173864518	U2AF2|HepG2	39
chr1	173863756	173864756	PVT1|u87|ENSG00000234741|ES	chr1	173864161	173864202	EWSR|HEK293	41
chr1	173863756	173864756	PVT1|u87|ENSG00000234741|ES	chr1	173864163	173864213	DDX3X|HepG2	50
chr1	173863756	173864756	PVT1|u87|ENSG00000234741|ES	chr1	173864051	173864073	GPKOW|K562	22
chr1	173863756	173864756	PVT1|u87|ENSG00000234741|ES	chr1	173864375	173864428	FASTKD2|HepG2	53
chr1	173863756	173864756	PVT1|u87|ENSG00000234741|ES	chr1	173864153	173864215	TBRG4|K562	62
chr1	173863756	173864756	PVT1|u87|ENSG00000234741|ES	chr1	173864367	173864431	GTF2F1|HepG2	64
chr1	173863756	173864756	PVT1|u87|ENSG00000234741|ES	chr1	173864677	173864698	SUB1|HepG2	21
chr1	173863756	173864756	PVT1|u87|ENSG00000234741|ES	chr1	173864161	173864182	AGO2|HEK293S	21
chr1	173863756	173864756	PVT1|u87|ENSG00000234741|ES	chr1	173864366	173864410	IGF2BP3|HepG2	44
chr1	173863756	173864756	PVT1|u87|ENSG00000234741|ES	chr1	173864417	173864442	NOLC1|HepG2	25
chr1	173863756	173864756	PVT1|u87|ENSG00000234741|ES	chr1	173864529	173864556	KHSRP|K562	27
chr1	173863756	173864756	PVT1|u87|ENSG00000234741|ES	chr1	173864161	173864202	TAF15|HEK293	41
chr1	173863756	173864756	PVT1|u87|ENSG00000234741|ES	chr1	173864481	173864510	PPIL4|K562	29
chr1	173863756	173864756	PVT1|u87|ENSG00000234741|ES	chr1	173864682	173864701	TARDBP|K562	19
chr1	173863756	173864756	PVT1|u87|ENSG00000234741|ES	chr1	173864368	173864421	NCBP2|K562	53
chr1	173863756	173864756	PVT1|u87|ENSG00000234741|ES	chr1	173864577	173864632	KHSRP|K562	55
chr1	173863756	173864756	PVT1|u87|ENSG00000234741|ES	chr1	173864158	173864213	ILF3|K562	55
chr1	173863756	173864756	PVT1|u87|ENSG00000234741|ES	chr1	173864685	173864711	RBM15|K562	26
chr1	173863756	173864756	PVT1|u87|ENSG00000234741|ES	chr1	173864037	173864078	FAM120A|K562	41
chr1	173863756	173864756	PVT1|u87|ENSG00000234741|ES	chr1	173864710	173864740	SF3A3|HepG2	30
chr1	173863756	173864756	PVT1|u87|ENSG00000234741|ES	chr1	173864675	173864699	EIF4G1|K562	24
chr1	173863756	173864756	PVT1|u87|ENSG00000234741|ES	chr1	173864366	173864377	HNRNPUL1|HepG2	11
chr1	173863756	173864756	PVT1|u87|ENSG00000234741|ES	chr1	173864479	173864502	HNRNPA1|K562	23
chr1	173863756	173864756	PVT1|u87|ENSG00000234741|ES	chr1	173864382	173864433	CDC40|HepG2	51
chr1	173863756	173864756	PVT1|u87|ENSG00000234741|ES	chr1	173864628	173864641	KHDRBS1|K562	13
chr1	173863756	173864756	PVT1|u87|ENSG00000234741|ES	chr1	173864414	173864438	LARP4|K562	24
chr1	173863756	173864756	PVT1|u87|ENSG00000234741|ES	chr1	173864366	173864403	HNRNPUL1|K562	37
chr1	173863756	173864756	PVT1|u87|ENSG00000234741|ES	chr1	173864400	173864413	HNRNPUL1|K562	13
chr1	173863756	173864756	PVT1|u87|ENSG00000234741|ES	chr1	173864194	173864202	LARP4|HepG2	8
chr1	173863756	173864756	PVT1|u87|ENSG00000234741|ES	chr1	173864379	173864413	GTF2F1|K562	34
chr1	173863756	173864756	PVT1|u87|ENSG00000234741|ES	chr1	173864367	173864382	PTBP1|K562	15
chr1	173863756	173864756	PVT1|u87|ENSG00000234741|ES	chr1	173864255	173864269	YBX3|K562	14
chr1	173863756	173864756	PVT1|u87|ENSG00000234741|ES	chr1	173864702	173864742	TIAL1|HeLa	40
chr1	173863756	173864756	PVT1|u87|ENSG00000234741|ES	chr1	173864405	173864415	HNRNPC|HepG2	10
chr1	173863756	173864756	PVT1|u87|ENSG00000234741|ES	chr1	173864483	173864506	IGF2BP1|K562	23
chr1	173863756	173864756	PVT1|u87|ENSG00000234741|ES	chr1	173864032	173864081	U2AF2|K562	49
chr1	173863756	173864756	PVT1|u87|ENSG00000234741|ES	chr1	173864383	173864431	SRSF7|K562	48
chr1	173863756	173864756	PVT1|u87|ENSG00000234741|ES	chr1	173864153	173864202	DGCR8|K562	49
chr1	173863756	173864756	PVT1|u87|ENSG00000234741|ES	chr1	173864156	173864197	GNL3|K562	41
chr1	173863756	173864756	PVT1|u87|ENSG00000234741|ES	chr1	173864054	173864078	LSM11|K562	24
chr1	173863756	173864756	PVT1|u87|ENSG00000234741|ES	chr1	173864151	173864221	NSUN2|K562	70
chr1	173863756	173864756	PVT1|u87|ENSG00000234741|ES	chr1	173864690	173864695	MTPAP|K562	5
chr1	173863756	173864756	PVT1|u87|ENSG00000234741|ES	chr1	173864161	173864182	NUDT21|HEK293	21
chr1	173863756	173864756	PVT1|u87|ENSG00000234741|ES	chr1	173864491	173864509	U2AF1|K562	18
chr1	173863756	173864756	PVT1|u87|ENSG00000234741|ES	chr1	173864632	173864697	SAFB2|K562	65
chr1	173863756	173864756	PVT1|u87|ENSG00000234741|ES	chr1	173864711	173864752	KHSRP|K562	41
chr1	173863756	173864756	PVT1|u87|ENSG00000234741|ES	chr1	173864418	173864428	SMNDC1|K562	10
chr1	173863756	173864756	PVT1|u87|ENSG00000234741|ES	chr1	173864159	173864195	RBFOX2|HepG2	36
chr1	173863756	173864756	PVT1|u87|ENSG00000234741|ES	chr1	173864572	173864582	SFPQ|HepG2	10
chr1	173863756	173864756	PVT1|u87|ENSG00000234741|ES	chr1	173864175	173864186	DDX55|K562	11
chr1	173863756	173864756	PVT1|u87|ENSG00000234741|ES	chr1	173864367	173864375	DDX24|K562	8
chr1	173863756	173864756	PVT1|u87|ENSG00000234741|ES	chr1	173863988	173864042	CPSF6|HEK293	54
chr1	173863756	173864756	PVT1|u87|ENSG00000234741|ES	chr1	173864157	173864210	UCHL5|K562	53
chr1	173863756	173864756	PVT1|u87|ENSG00000234741|ES	chr1	173864151	173864209	EWSR1|K562	58
chr1	173863756	173864756	PVT1|u87|ENSG00000234741|ES	chr1	173864032	173864116	CSTF2|HepG2	84
chr1	173863756	173864756	PVT1|u87|ENSG00000234741|ES	chr1	173864474	173864503	DDX42|K562	29
chr1	173863756	173864756	PVT1|u87|ENSG00000234741|ES	chr1	173864362	173864444	RBM5|HepG2	82
chr1	173863756	173864756	PVT1|u87|ENSG00000234741|ES	chr1	173864489	173864512	SLTM|K562	23
chr1	173863756	173864756	PVT1|u87|ENSG00000234741|ES	chr1	173863944	173864007	IGF2BP2|K562	63
chr1	173863756	173864756	PVT1|u87|ENSG00000234741|ES	chr1	173864256	173864276	YBX3|K562	20
chr1	173863756	173864756	PVT1|u87|ENSG00000234741|ES	chr1	173863988	173864062	HNRNPC|HeLa	74
chr1	173863756	173864756	PVT1|u87|ENSG00000234741|ES	chr1	173864377	173864405	GRWD1|HepG2	28
chr1	173863756	173864756	PVT1|u87|ENSG00000234741|ES	chr1	173864261	173864292	PPIL4|K562	31
chr1	173863756	173864756	PVT1|u87|ENSG00000234741|ES	chr1	173864042	173864074	GRWD1|HepG2	32
chr1	173863756	173864756	PVT1|u87|ENSG00000234741|ES	chr1	173864366	173864381	GNL3|K562	15
chr1	173863756	173864756	PVT1|u87|ENSG00000234741|ES	chr1	173864405	173864413	PTBP1|K562	8
chr1	173863756	173864756	PVT1|u87|ENSG00000234741|ES	chr1	173864362	173864389	RBM22|K562	27
chr1	173863756	173864756	PVT1|u87|ENSG00000234741|ES	chr1	173864413	173864458	GEMIN5|K562	45
chr1	173863756	173864756	PVT1|u87|ENSG00000234741|ES	chr1	173864494	173864504	FXR2|K562	10
chr1	173863756	173864756	PVT1|u87|ENSG00000234741|ES	chr1	173864152	173864173	TROVE2|K562	21
chr1	173863756	173864756	PVT1|u87|ENSG00000234741|ES	chr1	173864256	173864308	RBFOX2|K562	52
chr1	173863756	173864756	PVT1|u87|ENSG00000234741|ES	chr1	173864151	173864215	QKI|K562	64
chr1	173863756	173864756	PVT1|u87|ENSG00000234741|ES	chr1	173864624	173864639	TAF15|HepG2	15
chr1	173863756	173864756	PVT1|u87|ENSG00000234741|ES	chr1	173864404	173864417	MTPAP|K562	13
chr1	173863756	173864756	PVT1|u87|ENSG00000234741|ES	chr1	173864366	173864435	NPM1|K562	69
chr1	173863756	173864756	PVT1|u87|ENSG00000234741|ES	chr1	173864341	173864424	U2AF2|HepG2	83
chr1	173863756	173864756	PVT1|u87|ENSG00000234741|ES	chr1	173864162	173864210	SUPV3L1|HepG2	48
chr1	173863756	173864756	PVT1|u87|ENSG00000234741|ES	chr1	173864367	173864439	GTF2F1|HepG2	72
chr1	173863756	173864756	PVT1|u87|ENSG00000234741|ES	chr1	173864376	173864415	SRSF1|K562	39
chr1	173863756	173864756	PVT1|u87|ENSG00000234741|ES	chr1	173864475	173864517	HNRNPL|K562	42
chr1	173863756	173864756	PVT1|u87|ENSG00000234741|ES	chr1	173864038	173864078	SAFB2|K562	40
chr1	173863756	173864756	PVT1|u87|ENSG00000234741|ES	chr1	173864402	173864414	EXOSC5|K562	12
chr1	173863756	173864756	PVT1|u87|ENSG00000234741|ES	chr1	173864684	173864705	ZNF622|K562	21
chr1	173863756	173864756	PVT1|u87|ENSG00000234741|ES	chr1	173864682	173864690	YBX3|K562	8
chr1	173863756	173864756	PVT1|u87|ENSG00000234741|ES	chr1	173864428	173864501	TIA1|HepG2	73
chr1	173863756	173864756	PVT1|u87|ENSG00000234741|ES	chr1	173864366	173864434	LIN28B|HepG2	68
chr1	173863756	173864756	PVT1|u87|ENSG00000234741|ES	chr1	173864471	173864486	PRPF8|K562	15
chr1	173863756	173864756	PVT1|u87|ENSG00000234741|ES	chr1	173863957	173863997	DGCR8|K562	40
chr1	173863756	173864756	PVT1|u87|ENSG00000234741|ES	chr1	173864177	173864212	NOLC1|K562	35
chr1	173863756	173864756	PVT1|u87|ENSG00000234741|ES	chr1	173864159	173864214	MTPAP|K562	55
chr1	173863756	173864756	PVT1|u87|ENSG00000234741|ES	chr1	173864438	173864453	KHSRP|K562	15
chr1	173863756	173864756	PVT1|u87|ENSG00000234741|ES	chr1	173864048	173864052	FKBP4|HepG2	4
chr1	173863756	173864756	PVT1|u87|ENSG00000234741|ES	chr1	173864675	173864704	DDX24|K562	29
chr1	173863756	173864756	PVT1|u87|ENSG00000234741|ES	chr1	173864482	173864515	NOLC1|K562	33
chr1	173863756	173864756	PVT1|u87|ENSG00000234741|ES	chr1	173864164	173864185	RBFOX2|K562	21
chr1	173863756	173864756	PVT1|u87|ENSG00000234741|ES	chr1	173864371	173864377	TRA2A|K562	6
chr1	173863756	173864756	PVT1|u87|ENSG00000234741|ES	chr1	173864154	173864218	METAP2|K562	64
chr1	173863756	173864756	PVT1|u87|ENSG00000234741|ES	chr1	173864028	173864071	SLTM|K562	43
chr1	173863756	173864756	PVT1|u87|ENSG00000234741|ES	chr1	173863961	173863980	PPIG|HepG2	19
chr1	173863756	173864756	PVT1|u87|ENSG00000234741|ES	chr1	173864211	173864217	XRCC6|HepG2	6
chr1	173863756	173864756	PVT1|u87|ENSG00000234741|ES	chr1	173864155	173864207	DDX24|K562	52
chr1	173863756	173864756	PVT1|u87|ENSG00000234741|ES	chr1	173864359	173864446	KHDRBS1|K562	87
chr1	173863756	173864756	PVT1|u87|ENSG00000234741|ES	chr1	173864495	173864519	EFTUD2|K562	24
chr1	173863756	173864756	PVT1|u87|ENSG00000234741|ES	chr1	173864161	173864208	FASTKD2|HepG2	47
chr1	173863756	173864756	PVT1|u87|ENSG00000234741|ES	chr1	173864173	173864182	SF3B1|K562	9
chr1	173863756	173864756	PVT1|u87|ENSG00000234741|ES	chr1	173864366	173864438	QKI|HepG2	72
chr1	173863756	173864756	PVT1|u87|ENSG00000234741|ES	chr1	173864674	173864736	GPKOW|K562	62
chr1	173863756	173864756	PVT1|u87|ENSG00000234741|ES	chr1	173864487	173864497	YBX3|K562	10
chr1	173863756	173864756	PVT1|u87|ENSG00000234741|ES	chr1	173864161	173864202	FMR1|HEK293	41
chr1	173863756	173864756	PVT1|u87|ENSG00000234741|ES	chr1	173864461	173864526	CDC40|HepG2	65
chr1	173863756	173864756	PVT1|u87|ENSG00000234741|ES	chr1	173864154	173864212	EIF3D|HepG2	58
chr1	173863756	173864756	PVT1|u87|ENSG00000234741|ES	chr1	173864169	173864198	EIF4G2|K562	29
chr1	173863756	173864756	PVT1|u87|ENSG00000234741|ES	chr1	173864045	173864076	PRPF8|K562	31
chr1	173863756	173864756	PVT1|u87|ENSG00000234741|ES	chr1	173864416	173864450	HLTF|K562	34
chr1	173863756	173864756	PVT1|u87|ENSG00000234741|ES	chr1	173864367	173864377	RPS5|K562	10
chr1	173863756	173864756	PVT1|u87|ENSG00000234741|ES	chr1	173864325	173864384	KHSRP|K562	59
chr1	173863756	173864756	PVT1|u87|ENSG00000234741|ES	chr1	173864184	173864206	BUD13|K562	22
chr1	173863756	173864756	PVT1|u87|ENSG00000234741|ES	chr1	173864679	173864713	DHX30|K562	34
chr1	173863756	173864756	PVT1|u87|ENSG00000234741|ES	chr1	173863930	173863987	CPSF6|K562	57
chr1	173863756	173864756	PVT1|u87|ENSG00000234741|ES	chr1	173864161	173864219	RBM15|K562	58
chr1	173863756	173864756	PVT1|u87|ENSG00000234741|ES	chr1	173864365	173864432	PPIL4|K562	67
chr1	173863756	173864756	PVT1|u87|ENSG00000234741|ES	chr1	173864367	173864412	TNRC6A|K562	45
chr1	173863756	173864756	PVT1|u87|ENSG00000234741|ES	chr1	173864417	173864437	DKC1|HepG2	20
chr1	173863756	173864756	PVT1|u87|ENSG00000234741|ES	chr1	173863960	173864041	DDX55|K562	81
chr1	173863756	173864756	PVT1|u87|ENSG00000234741|ES	chr1	173864181	173864201	ZRANB2|K562	20
chr1	173863756	173864756	PVT1|u87|ENSG00000234741|ES	chr1	173864173	173864203	GRWD1|HepG2	30
chr1	173863756	173864756	PVT1|u87|ENSG00000234741|ES	chr1	173864371	173864423	NCBP2|HepG2	52
chr1	173863756	173864756	PVT1|u87|ENSG00000234741|ES	chr1	173864367	173864376	EXOSC5|K562	9
chr1	173863756	173864756	PVT1|u87|ENSG00000234741|ES	chr1	173864161	173864211	LIN28B|HepG2	50
chr1	173863756	173864756	PVT1|u87|ENSG00000234741|ES	chr1	173864013	173864030	YBX3|K562	17
chr1	173863756	173864756	PVT1|u87|ENSG00000234741|ES	chr1	173864689	173864704	UCHL5|K562	15
chr1	173863756	173864756	PVT1|u87|ENSG00000234741|ES	chr1	173863979	173864022	DDX6|K562	43
chr1	173863756	173864756	PVT1|u87|ENSG00000234741|ES	chr1	173864381	173864435	GNL3|K562	54
chr1	173863756	173864756	PVT1|u87|ENSG00000234741|ES	chr1	173864156	173864197	PTBP1|K562	41
chr1	173863756	173864756	PVT1|u87|ENSG00000234741|ES	chr1	173864383	173864469	KHDRBS1|K562	86
chr1	173863756	173864756	PVT1|u87|ENSG00000234741|ES	chr1	173864161	173864222	CPSF6|HEK293	61
chr1	173863756	173864756	PVT1|u87|ENSG00000234741|ES	chr1	173863954	173864007	LSM11|HepG2	53
chr1	173863756	173864756	PVT1|u87|ENSG00000234741|ES	chr1	173864369	173864399	HNRNPA1|HepG2	30
chr1	173863756	173864756	PVT1|u87|ENSG00000234741|ES	chr1	173864498	173864507	ZNF622|K562	9
chr1	173863756	173864756	PVT1|u87|ENSG00000234741|ES	chr1	173864450	173864471	PRPF8|K562	21
chr1	173863756	173864756	PVT1|u87|ENSG00000234741|ES	chr1	173864378	173864399	RBM5|HepG2	21
chr1	173863756	173864756	PVT1|u87|ENSG00000234741|ES	chr1	173864396	173864409	NOLC1|HepG2	13
chr1	173863756	173864756	PVT1|u87|ENSG00000234741|ES	chr1	173864367	173864424	SLBP|K562	57
chr1	173863756	173864756	PVT1|u87|ENSG00000234741|ES	chr1	173864413	173864450	PTBP1|HepG2	37
chr1	173863756	173864756	PVT1|u87|ENSG00000234741|ES	chr1	173864367	173864424	XPO5|HepG2	57
chr1	173863756	173864756	PVT1|u87|ENSG00000234741|ES	chr1	173864163	173864206	LSM11|HepG2	43
chr1	173863756	173864756	PVT1|u87|ENSG00000234741|ES	chr1	173864367	173864382	DDX3X|K562	15
chr1	173863756	173864756	PVT1|u87|ENSG00000234741|ES	chr1	173864152	173864216	TROVE2|HepG2	64
chr1	173863756	173864756	PVT1|u87|ENSG00000234741|ES	chr1	173864436	173864469	TIA1|K562	33
chr1	173863756	173864756	PVT1|u87|ENSG00000234741|ES	chr1	173863988	173864042	ATXN2|HEK293	54
chr1	173863756	173864756	PVT1|u87|ENSG00000234741|ES	chr1	173864171	173864211	AGGF1|HepG2	40
chr1	173863756	173864756	PVT1|u87|ENSG00000234741|ES	chr1	173864175	173864212	IGF2BP1|HepG2	37
chr1	173863756	173864756	PVT1|u87|ENSG00000234741|ES	chr1	173864370	173864426	TAF15|HepG2	56
chr1	173863756	173864756	PVT1|u87|ENSG00000234741|ES	chr1	173864404	173864414	LSM11|K562	10
chr1	173863756	173864756	PVT1|u87|ENSG00000234741|ES	chr1	173864255	173864307	LSM11|HepG2	52
chr1	173863756	173864756	PVT1|u87|ENSG00000234741|ES	chr1	173864151	173864211	FKBP4|HepG2	60
chr1	173863756	173864756	PVT1|u87|ENSG00000234741|ES	chr1	173864047	173864074	RBFOX2|K562	27
chr1	173863756	173864756	PVT1|u87|ENSG00000234741|ES	chr1	173863960	173864001	IGF2BP1|K562	41
chr1	173863756	173864756	PVT1|u87|ENSG00000234741|ES	chr1	173864035	173864069	DDX42|K562	34
chr1	173863756	173864756	PVT1|u87|ENSG00000234741|ES	chr1	173864374	173864380	TROVE2|HepG2	6
chr1	173863756	173864756	PVT1|u87|ENSG00000234741|ES	chr1	173864480	173864494	SRSF7|K562	14
chr1	173863756	173864756	PVT1|u87|ENSG00000234741|ES	chr1	173864159	173864218	CSTF2T|HepG2	59
chr1	173863756	173864756	PVT1|u87|ENSG00000234741|ES	chr1	173864667	173864713	U2AF2|K562	46
chr1	173863756	173864756	PVT1|u87|ENSG00000234741|ES	chr1	173864413	173864445	FXR1|K562	32
chr1	173863756	173864756	PVT1|u87|ENSG00000234741|ES	chr1	173864413	173864464	GPKOW|K562	51
chr1	173863756	173864756	PVT1|u87|ENSG00000234741|ES	chr1	173864400	173864413	PTBP1|HepG2	13
chr1	173863756	173864756	PVT1|u87|ENSG00000234741|ES	chr1	173864156	173864219	RPS5|HepG2	63
chr1	173863756	173864756	PVT1|u87|ENSG00000234741|ES	chr1	173864161	173864210	PPIL4|K562	49
chr1	173863756	173864756	PVT1|u87|ENSG00000234741|ES	chr1	173864367	173864422	PTBP1PTBP2|HeLa	55
chr1	173863756	173864756	PVT1|u87|ENSG00000234741|ES	chr1	173863997	173864077	HNRNPU|K562	80
chr1	173863756	173864756	PVT1|u87|ENSG00000234741|ES	chr1	173864367	173864420	TARDBP|K562	53
chr1	173863756	173864756	PVT1|u87|ENSG00000234741|ES	chr1	173864164	173864203	TAF15|HepG2	39
chr1	173863756	173864756	PVT1|u87|ENSG00000234741|ES	chr1	173864258	173864265	NOLC1|K562	7
chr1	173863756	173864756	PVT1|u87|ENSG00000234741|ES	chr1	173864039	173864074	FXR2|K562	35
chr1	173863756	173864756	PVT1|u87|ENSG00000234741|ES	chr1	173864380	173864446	SRSF7|K562	66
chr1	173863756	173864756	PVT1|u87|ENSG00000234741|ES	chr1	173864155	173864214	TNRC6A|K562	59
chr1	173863756	173864756	PVT1|u87|ENSG00000234741|ES	chr1	173864153	173864210	PCBP2|HepG2	57
chr1	173863756	173864756	PVT1|u87|ENSG00000234741|ES	chr1	173863959	173863980	RBM15|K562	21
chr1	173863756	173864756	PVT1|u87|ENSG00000234741|ES	chr1	173864677	173864690	METAP2|K562	13
chr1	173863756	173864756	PVT1|u87|ENSG00000234741|ES	chr1	173864365	173864400	RBFOX2|K562	35
chr1	173863756	173864756	PVT1|u87|ENSG00000234741|ES	chr1	173864363	173864365	SMNDC1|K562	2
chr1	173863756	173864756	PVT1|u87|ENSG00000234741|ES	chr1	173864368	173864378	SRSF1|K562	10
chr1	173863756	173864756	PVT1|u87|ENSG00000234741|ES	chr1	173864466	173864517	CDC40|HepG2	51
chr1	173863756	173864756	PVT1|u87|ENSG00000234741|ES	chr1	173864727	173864749	SF3B4|K562	22
chr1	173863756	173864756	PVT1|u87|ENSG00000234741|ES	chr1	173864369	173864423	EIF4G2|K562	54
chr1	173863756	173864756	PVT1|u87|ENSG00000234741|ES	chr1	173864366	173864441	RPS11|K562	75
chr1	173863756	173864756	PVT1|u87|ENSG00000234741|ES	chr1	173864371	173864419	IGF2BP1|K562	48
chr1	173863756	173864756	PVT1|u87|ENSG00000234741|ES	chr1	173863944	173863976	LIN28B|K562	32
chr1	173863756	173864756	PVT1|u87|ENSG00000234741|ES	chr1	173864423	173864441	SF3B1|K562	18
chr1	173863756	173864756	PVT1|u87|ENSG00000234741|ES	chr1	173864155	173864219	GRSF1|HepG2	64
chr1	173863756	173864756	PVT1|u87|ENSG00000234741|ES	chr1	173864045	173864079	CSTF2T|K562	34
chr1	173863756	173864756	PVT1|u87|ENSG00000234741|ES	chr1	173864167	173864213	GEMIN5|K562	46
chr1	173863756	173864756	PVT1|u87|ENSG00000234741|ES	chr1	173863955	173864008	UPF1|K562	53
chr1	173863756	173864756	PVT1|u87|ENSG00000234741|ES	chr1	173863980	173864005	YBX3|K562	25
chr1	173863756	173864756	PVT1|u87|ENSG00000234741|ES	chr1	173863970	173863982	POLR2G|HepG2	12
chr1	173863756	173864756	PVT1|u87|ENSG00000234741|ES	chr1	173864702	173864722	CSTF2|HEK293	20
chr1	173863756	173864756	PVT1|u87|ENSG00000234741|ES	chr1	173864400	173864415	RBFOX2|K562	15
chr1	173863756	173864756	PVT1|u87|ENSG00000234741|ES	chr1	173864375	173864421	LARP4|HepG2	46
chr1	173863756	173864756	PVT1|u87|ENSG00000234741|ES	chr1	173864275	173864304	RPS5|HepG2	29
chr1	173863756	173864756	PVT1|u87|ENSG00000234741|ES	chr1	173864367	173864422	AGO2|HeLa	55
chr1	173863756	173864756	PVT1|u87|ENSG00000234741|ES	chr1	173864366	173864382	MTPAP|K562	16
chr1	173863756	173864756	PVT1|u87|ENSG00000234741|ES	chr1	173864367	173864376	DROSHA|K562	9
chr1	173863756	173864756	PVT1|u87|ENSG00000234741|ES	chr1	173864152	173864218	XRCC6|HepG2	66
chr1	173863756	173864756	PVT1|u87|ENSG00000234741|ES	chr1	173864615	173864653	CDC40|HepG2	38
chr1	173863756	173864756	PVT1|u87|ENSG00000234741|ES	chr1	173864044	173864078	CSTF2T|K562	34
chr1	173863756	173864756	PVT1|u87|ENSG00000234741|ES	chr1	173864030	173864072	YBX3|K562	42
chr1	173863756	173864756	PVT1|u87|ENSG00000234741|ES	chr1	173864033	173864074	FMR1|K562	41
chr1	173863756	173864756	PVT1|u87|ENSG00000234741|ES	chr1	173863964	173863970	SLTM|K562	6
chr1	173863756	173864756	PVT1|u87|ENSG00000234741|ES	chr1	173864036	173864076	U2AF1|K562	40
chr1	173863756	173864756	PVT1|u87|ENSG00000234741|ES	chr1	173864266	173864308	DDX6|K562	42
chr1	173863756	173864756	PVT1|u87|ENSG00000234741|ES	chr1	173864674	173864710	AGGF1|K562	36
chr1	173863756	173864756	PVT1|u87|ENSG00000234741|ES	chr1	173864256	173864272	BUD13|K562	16
chr1	173863756	173864756	PVT1|u87|ENSG00000234741|ES	chr1	173864159	173864212	KHDRBS1|K562	53
chr1	173863756	173864756	PVT1|u87|ENSG00000234741|ES	chr1	173864367	173864403	PTBP1|HepG2	36
chr1	173863756	173864756	PVT1|u87|ENSG00000234741|ES	chr1	173863963	173864004	LSM11|HepG2	41
chr1	173863756	173864756	PVT1|u87|ENSG00000234741|ES	chr1	173863975	173864029	TIA1|K562	54
chr1	173863756	173864756	PVT1|u87|ENSG00000234741|ES	chr1	173864041	173864075	IGF2BP1|K562	34
chr1	173863756	173864756	PVT1|u87|ENSG00000234741|ES	chr1	173864622	173864661	PRPF8|K562	39
chr1	173863756	173864756	PVT1|u87|ENSG00000234741|ES	chr1	173864052	173864074	KHDRBS1|K562	22
chr1	173863756	173864756	PVT1|u87|ENSG00000234741|ES	chr1	173864438	173864449	PTBP1|HepG2	11
chr1	173863756	173864756	PVT1|u87|ENSG00000234741|ES	chr1	173864367	173864377	LARP7|HepG2	10
chr1	173863756	173864756	PVT1|u87|ENSG00000234741|ES	chr1	173864267	173864297	TAF15|K562	30
chr1	173863756	173864756	PVT1|u87|ENSG00000234741|ES	chr1	173864377	173864408	FAM120A|HepG2	31
chr1	173863756	173864756	PVT1|u87|ENSG00000234741|ES	chr1	173864382	173864405	PTBP1|K562	23
chr1	173863756	173864756	PVT1|u87|ENSG00000234741|ES	chr1	173864368	173864423	HNRNPK|K562	55
chr1	173863756	173864756	PVT1|u87|ENSG00000234741|ES	chr1	173864160	173864200	SMNDC1|K562	40
chr1	173863756	173864756	PVT1|u87|ENSG00000234741|ES	chr1	173864154	173864215	EIF3H|HepG2	61
chr1	173863756	173864756	PVT1|u87|ENSG00000234741|ES	chr1	173864376	173864411	XRN2|HepG2	35
chr1	173863756	173864756	PVT1|u87|ENSG00000234741|ES	chr1	173864690	173864698	YBX3|K562	8
chr1	173863756	173864756	PVT1|u87|ENSG00000234741|ES	chr1	173864437	173864457	KHSRP|K562	20
chr1	173863756	173864756	PVT1|u87|ENSG00000234741|ES	chr1	173864672	173864705	BUD13|K562	33
chr1	173863756	173864756	PVT1|u87|ENSG00000234741|ES	chr1	173864369	173864426	CSTF2T|HepG2	57
chr1	173863756	173864756	PVT1|u87|ENSG00000234741|ES	chr1	173864174	173864208	ZNF622|K562	34
chr1	173863756	173864756	PVT1|u87|ENSG00000234741|ES	chr1	173864261	173864296	SRSF7|K562	35
chr1	173863756	173864756	PVT1|u87|ENSG00000234741|ES	chr1	173864369	173864444	FXR1|K562	75
chr1	173863756	173864756	PVT1|u87|ENSG00000234741|ES	chr1	173864150	173864209	NONO|K562	59
chr1	173863756	173864756	PVT1|u87|ENSG00000234741|ES	chr1	173864163	173864209	RBM22|K562	46
chr1	173863756	173864756	PVT1|u87|ENSG00000234741|ES	chr1	173864367	173864422	CSTF2|HEK293	55
chr1	173863756	173864756	PVT1|u87|ENSG00000234741|ES	chr1	173864680	173864687	HNRNPA1|K562	7
chr1	173863756	173864756	PVT1|u87|ENSG00000234741|ES	chr1	173864478	173864519	KHDRBS1|K562	41
chr1	173863756	173864756	PVT1|u87|ENSG00000234741|ES	chr1	173864367	173864400	RPS3|K562	33
chr1	173863756	173864756	PVT1|u87|ENSG00000234741|ES	chr1	173864055	173864075	PPIG|HepG2	20
chr1	173863756	173864756	PVT1|u87|ENSG00000234741|ES	chr1	173864367	173864386	EIF3D|HepG2	19
chr1	173863756	173864756	PVT1|u87|ENSG00000234741|ES	chr1	173864660	173864735	EFTUD2|K562	75
chr1	173863756	173864756	PVT1|u87|ENSG00000234741|ES	chr1	173864400	173864427	DDX6|K562	27
chr1	173863756	173864756	PVT1|u87|ENSG00000234741|ES	chr1	173864496	173864515	PRPF8|K562	19
chr1	173863756	173864756	PVT1|u87|ENSG00000234741|ES	chr1	173864129	173864168	KHSRP|K562	39
chr1	173863756	173864756	PVT1|u87|ENSG00000234741|ES	chr1	173863956	173864013	YBX3|K562	57
chr1	173863756	173864756	PVT1|u87|ENSG00000234741|ES	chr1	173864676	173864697	LIN28B|K562	21
chr1	173863756	173864756	PVT1|u87|ENSG00000234741|ES	chr1	173864702	173864722	CSTF2|HeLa	20
chr1	173863756	173864756	PVT1|u87|ENSG00000234741|ES	chr1	173864696	173864704	YBX3|K562	8
chr1	173863756	173864756	PVT1|u87|ENSG00000234741|ES	chr1	173863948	173864012	LARP4|HepG2	64
chr1	173863756	173864756	PVT1|u87|ENSG00000234741|ES	chr1	173864413	173864438	PPIL4|K562	25
chr1	173863756	173864756	PVT1|u87|ENSG00000234741|ES	chr1	173864157	173864220	RPS3|HepG2	63
chr1	173863756	173864756	PVT1|u87|ENSG00000234741|ES	chr1	173864668	173864710	U2AF1|K562	42
chr1	173863756	173864756	PVT1|u87|ENSG00000234741|ES	chr1	173863976	173864008	TIA1|K562	32
chr1	173863756	173864756	PVT1|u87|ENSG00000234741|ES	chr1	173864394	173864402	ZNF622|K562	8
chr1	173863756	173864756	PVT1|u87|ENSG00000234741|ES	chr1	173864116	173864159	KHSRP|K562	43
chr1	173863756	173864756	PVT1|u87|ENSG00000234741|ES	chr1	173864707	173864746	SF3A3|HepG2	39
chr1	173863756	173864756	PVT1|u87|ENSG00000234741|ES	chr1	173864381	173864403	RBM27|K562	22
chr1	173863756	173864756	PVT1|u87|ENSG00000234741|ES	chr1	173864367	173864441	SLTM|HepG2	74
chr1	173863756	173864756	PVT1|u87|ENSG00000234741|ES	chr1	173864042	173864083	BUD13|HepG2	41
chr1	173863756	173864756	PVT1|u87|ENSG00000234741|ES	chr1	173864371	173864403	HNRNPU|K562	32
chr1	173863756	173864756	PVT1|u87|ENSG00000234741|ES	chr1	173864368	173864412	NKRF|HepG2	44
chr1	173863756	173864756	PVT1|u87|ENSG00000234741|ES	chr1	173864398	173864413	XRCC6|HepG2	15
chr1	173863756	173864756	PVT1|u87|ENSG00000234741|ES	chr1	173864146	173864204	NKRF|HepG2	58
chr1	173863756	173864756	PVT1|u87|ENSG00000234741|ES	chr1	173864070	173864076	IGF2BP1|K562	6
chr1	173863756	173864756	PVT1|u87|ENSG00000234741|ES	chr1	173863951	173864071	SUB1|HepG2	120
chr1	173863756	173864756	PVT1|u87|ENSG00000234741|ES	chr1	173864259	173864275	DHX30|K562	16
chr1	173863756	173864756	PVT1|u87|ENSG00000234741|ES	chr1	173864150	173864209	TARDBP|K562	59
chr1	173863756	173864756	PVT1|u87|ENSG00000234741|ES	chr1	173864155	173864204	FASTKD2|K562	49
chr1	173863756	173864756	PVT1|u87|ENSG00000234741|ES	chr1	173864681	173864705	PUS1|K562	24
chr1	173863756	173864756	PVT1|u87|ENSG00000234741|ES	chr1	173864152	173864213	NKRF|HepG2	61
chr1	173863756	173864756	PVT1|u87|ENSG00000234741|ES	chr1	173864367	173864402	TAF15|NA	35
chr1	173863756	173864756	PVT1|u87|ENSG00000234741|ES	chr1	173864501	173864507	DDX6|K562	6
chr1	173863756	173864756	PVT1|u87|ENSG00000234741|ES	chr1	173864070	173864076	DDX6|K562	6
chr1	173863756	173864756	PVT1|u87|ENSG00000234741|ES	chr1	173864261	173864269	TBRG4|K562	8
chr1	173863756	173864756	PVT1|u87|ENSG00000234741|ES	chr1	173864485	173864504	HNRNPU|K562	19
chr1	173863756	173864756	PVT1|u87|ENSG00000234741|ES	chr1	173864415	173864444	RBFOX2|K562	29
chr1	173863756	173864756	PVT1|u87|ENSG00000234741|ES	chr1	173863949	173863979	DDX6|K562	30
chr1	173863756	173864756	PVT1|u87|ENSG00000234741|ES	chr1	173864381	173864427	DDX6|HepG2	46
chr1	173863756	173864756	PVT1|u87|ENSG00000234741|ES	chr1	173864368	173864377	BUD13|HepG2	9
chr1	173863756	173864756	PVT1|u87|ENSG00000234741|ES	chr1	173864301	173864377	QKI|K562	76
chr1	173863756	173864756	PVT1|u87|ENSG00000234741|ES	chr1	173863889	173863922	ATXN2|HEK293	33
chr1	173863756	173864756	PVT1|u87|ENSG00000234741|ES	chr1	173864165	173864200	FXR2|K562	35
chr1	173863756	173864756	PVT1|u87|ENSG00000234741|ES	chr1	173864673	173864705	EIF4G1|K562	32
chr1	173863756	173864756	PVT1|u87|ENSG00000234741|ES	chr1	173864703	173864750	SMNDC1|HepG2	47
chr1	173863756	173864756	PVT1|u87|ENSG00000234741|ES	chr1	173864616	173864681	PRPF8|HepG2	65
chr1	173863756	173864756	PVT1|u87|ENSG00000234741|ES	chr1	173864677	173864706	DHX30|K562	29
chr1	173863756	173864756	PVT1|u87|ENSG00000234741|ES	chr1	173864476	173864506	U2AF1|HepG2	30
chr1	173863756	173864756	PVT1|u87|ENSG00000234741|ES	chr1	173864412	173864448	TNRC6A|K562	36
chr1	173863756	173864756	PVT1|u87|ENSG00000234741|ES	chr1	173864167	173864194	SLTM|HepG2	27
chr1	173863756	173864756	PVT1|u87|ENSG00000234741|ES	chr1	173864453	173864472	KHSRP|K562	19
chr1	173863756	173864756	PVT1|u87|ENSG00000234741|ES	chr1	173864058	173864075	NOLC1|K562	17
chr1	173863756	173864756	PVT1|u87|ENSG00000234741|ES	chr1	173864400	173864440	RPS5|K562	40
chr1	173863756	173864756	PVT1|u87|ENSG00000234741|ES	chr1	173864042	173864080	U2AF2|HepG2	38
chr1	173863756	173864756	PVT1|u87|ENSG00000234741|ES	chr1	173864072	173864075	YBX3|K562	3
chr1	173863756	173864756	PVT1|u87|ENSG00000234741|ES	chr1	173864170	173864206	ILF3|HepG2	36
chr1	173863756	173864756	PVT1|u87|ENSG00000234741|ES	chr1	173864024	173864072	SLTM|K562	48
chr1	173863756	173864756	PVT1|u87|ENSG00000234741|ES	chr1	173863964	173864010	ZNF622|K562	46
chr1	173863756	173864756	PVT1|u87|ENSG00000234741|ES	chr1	173864377	173864414	BUD13|K562	37
chr1	173863756	173864756	PVT1|u87|ENSG00000234741|ES	chr1	173863989	173864074	HNRNPU|K562	85
chr1	173863756	173864756	PVT1|u87|ENSG00000234741|ES	chr1	173864367	173864442	TIAL1|HeLa	75
chr1	173863756	173864756	PVT1|u87|ENSG00000234741|ES	chr1	173864211	173864215	NOLC1|HepG2	4
chr1	173863756	173864756	PVT1|u87|ENSG00000234741|ES	chr1	173864368	173864381	PTBP1|HepG2	13
chr1	173863756	173864756	PVT1|u87|ENSG00000234741|ES	chr1	173864365	173864436	LIN28B|HepG2	71
chr1	173863756	173864756	PVT1|u87|ENSG00000234741|ES	chr1	173864628	173864647	SF3B4|K562	19
chr1	173863756	173864756	PVT1|u87|ENSG00000234741|ES	chr1	173863965	173863982	PPIG|HepG2	17
chr1	173863756	173864756	PVT1|u87|ENSG00000234741|ES	chr1	173864376	173864399	TROVE2|HepG2	23
chr1	173863756	173864756	PVT1|u87|ENSG00000234741|ES	chr1	173864150	173864225	XRCC6|K562	75
chr1	173863756	173864756	PVT1|u87|ENSG00000234741|ES	chr1	173864366	173864431	HNRNPK|HepG2	65
chr1	173863756	173864756	PVT1|u87|ENSG00000234741|ES	chr1	173863916	173863944	LIN28B|K562	28
chr1	173863756	173864756	PVT1|u87|ENSG00000234741|ES	chr1	173864166	173864204	SF3A3|HepG2	38
chr1	173863756	173864756	PVT1|u87|ENSG00000234741|ES	chr1	173864029	173864075	UPF1|K562	46
chr1	173863756	173864756	PVT1|u87|ENSG00000234741|ES	chr1	173864369	173864378	HLTF|K562	9
chr1	173863756	173864756	PVT1|u87|ENSG00000234741|ES	chr1	173864048	173864076	ILF3|K562	28
chr1	173863756	173864756	PVT1|u87|ENSG00000234741|ES	chr1	173864415	173864441	NPM1|K562	26
chr1	173863756	173864756	PVT1|u87|ENSG00000234741|ES	chr1	173863984	173864031	METAP2|K562	47
chr1	173863756	173864756	PVT1|u87|ENSG00000234741|ES	chr1	173864366	173864388	LIN28B|K562	22
chr1	173863756	173864756	PVT1|u87|ENSG00000234741|ES	chr1	173864386	173864435	EIF4G2|K562	49
chr1	173863756	173864756	PVT1|u87|ENSG00000234741|ES	chr1	173864365	173864411	SMNDC1|K562	46
chr1	173863756	173864756	PVT1|u87|ENSG00000234741|ES	chr1	173864052	173864073	GEMIN5|K562	21
chr1	173863756	173864756	PVT1|u87|ENSG00000234741|ES	chr1	173864161	173864206	LIN28B|HepG2	45
chr1	173863756	173864756	PVT1|u87|ENSG00000234741|ES	chr1	173864367	173864402	FMR1|HEK293	35
chr1	173863756	173864756	PVT1|u87|ENSG00000234741|ES	chr1	173864040	173864075	DHX30|K562	35
chr1	173863756	173864756	PVT1|u87|ENSG00000234741|ES	chr1	173864417	173864432	PRPF8|K562	15
chr1	173863756	173864756	PVT1|u87|ENSG00000234741|ES	chr1	173864369	173864451	PCBP2|HepG2	82
chr1	173863756	173864756	PVT1|u87|ENSG00000234741|ES	chr1	173864486	173864507	METAP2|K562	21
chr1	173863756	173864756	PVT1|u87|ENSG00000234741|ES	chr1	173863981	173864006	RBFOX2|K562	25
chr1	173863756	173864756	PVT1|u87|ENSG00000234741|ES	chr1	173864050	173864072	YBX3|K562	22
chr1	173863756	173864756	PVT1|u87|ENSG00000234741|ES	chr1	173864371	173864425	DDX6|K562	54
chr1	173863756	173864756	PVT1|u87|ENSG00000234741|ES	chr1	173864367	173864387	LSM11|HepG2	20
chr1	173863756	173864756	PVT1|u87|ENSG00000234741|ES	chr1	173864482	173864504	FASTKD2|HepG2	22
chr1	173863756	173864756	PVT1|u87|ENSG00000234741|ES	chr1	173864397	173864433	SND1|K562	36
chr1	173863756	173864756	PVT1|u87|ENSG00000234741|ES	chr1	173864028	173864050	YBX3|K562	22
chr1	173863756	173864756	PVT1|u87|ENSG00000234741|ES	chr1	173864400	173864415	FASTKD2|K562	15
chr1	173863756	173864756	PVT1|u87|ENSG00000234741|ES	chr1	173864188	173864215	FASTKD2|K562	27
chr1	173863756	173864756	PVT1|u87|ENSG00000234741|ES	chr1	173864487	173864522	TAF15|HEK293	35
chr1	173863756	173864756	PVT1|u87|ENSG00000234741|ES	chr1	173864425	173864446	HNRNPL|HepG2	21
chr1	173863756	173864756	PVT1|u87|ENSG00000234741|ES	chr1	173864153	173864217	PUM2|K562	64
chr1	173863756	173864756	PVT1|u87|ENSG00000234741|ES	chr1	173864367	173864405	DKC1|HepG2	38
chr1	173863756	173864756	PVT1|u87|ENSG00000234741|ES	chr1	173864367	173864376	TROVE2|HepG2	9
chr1	173863756	173864756	PVT1|u87|ENSG00000234741|ES	chr1	173864367	173864413	SRSF7|HepG2	46
chr1	173863756	173864756	PVT1|u87|ENSG00000234741|ES	chr1	173864381	173864455	POLR2G|HepG2	74
chr1	173863756	173864756	PVT1|u87|ENSG00000234741|ES	chr1	173864281	173864310	BUD13|K562	29
chr1	173863756	173864756	PVT1|u87|ENSG00000234741|ES	chr1	173864159	173864209	NCBP2|K562	50
chr1	173863756	173864756	PVT1|u87|ENSG00000234741|ES	chr1	173864367	173864393	NOLC1|HepG2	26
chr1	173863756	173864756	PVT1|u87|ENSG00000234741|ES	chr1	173864366	173864415	RPS3|K562	49
chr1	173863756	173864756	PVT1|u87|ENSG00000234741|ES	chr1	173864457	173864482	HNRNPA1|HEK293T	25
chr1	173863756	173864756	PVT1|u87|ENSG00000234741|ES	chr1	173864600	173864618	PRPF8|K562	18
chr1	173863756	173864756	PVT1|u87|ENSG00000234741|ES	chr1	173863958	173863972	DDX3X|K562	14
chr1	173863756	173864756	PVT1|u87|ENSG00000234741|ES	chr1	173864582	173864602	CPSF7|HEK293	20
chr1	173863756	173864756	PVT1|u87|ENSG00000234741|ES	chr1	173863987	173864013	CPSF6|K562	26
chr1	173863756	173864756	PVT1|u87|ENSG00000234741|ES	chr1	173864377	173864400	XRCC6|K562	23
chr1	173863756	173864756	PVT1|u87|ENSG00000234741|ES	chr1	173864377	173864400	TRA2A|K562	23
chr1	173863756	173864756	PVT1|u87|ENSG00000234741|ES	chr1	173864404	173864440	FUBP1|K562	36
chr1	173863756	173864756	PVT1|u87|ENSG00000234741|ES	chr1	173864153	173864206	NONO|K562	53
chr1	173863756	173864756	PVT1|u87|ENSG00000234741|ES	chr1	173864366	173864412	SF3A3|HepG2	46
chr1	173863756	173864756	PVT1|u87|ENSG00000234741|ES	chr1	173864672	173864703	SRSF7|K562	31
chr1	173863756	173864756	PVT1|u87|ENSG00000234741|ES	chr1	173864262	173864272	RBM15|HepG2	10
chr1	173863756	173864756	PVT1|u87|ENSG00000234741|ES	chr1	173864484	173864516	AGGF1|K562	32
chr1	173863756	173864756	PVT1|u87|ENSG00000234741|ES	chr1	173863950	173864008	FMR1|K562	58
chr1	173863756	173864756	PVT1|u87|ENSG00000234741|ES	chr1	173864365	173864436	CPSF6|K562	71
chr1	173863756	173864756	PVT1|u87|ENSG00000234741|ES	chr1	173864681	173864701	HNRNPU|K562	20
chr1	173863756	173864756	PVT1|u87|ENSG00000234741|ES	chr1	173864377	173864449	QKI|K562	72
chr1	173863756	173864756	PVT1|u87|ENSG00000234741|ES	chr1	173864633	173864662	NUDT21|HEK293	29
chr1	173863756	173864756	PVT1|u87|ENSG00000234741|ES	chr1	173864256	173864302	DDX55|HepG2	46
chr1	173863756	173864756	PVT1|u87|ENSG00000234741|ES	chr1	173864161	173864202	DGCR8|HEK293T	41
chr1	173863756	173864756	PVT1|u87|ENSG00000234741|ES	chr1	173864052	173864072	GPKOW|K562	20
chr1	173863756	173864756	PVT1|u87|ENSG00000234741|ES	chr1	173864038	173864054	RBM15|K562	16
chr1	173863756	173864756	PVT1|u87|ENSG00000234741|ES	chr1	173864401	173864415	NPM1|K562	14
chr1	173863756	173864756	PVT1|u87|ENSG00000234741|ES	chr1	173864155	173864222	AKAP8L|K562	67
chr1	173863756	173864756	PVT1|u87|ENSG00000234741|ES	chr1	173864156	173864208	SRSF7|K562	52
chr1	173863756	173864756	PVT1|u87|ENSG00000234741|ES	chr1	173864399	173864415	SRSF1|K562	16
chr1	173863756	173864756	PVT1|u87|ENSG00000234741|ES	chr1	173864498	173864527	SF3B1|K562	29
chr1	173863756	173864756	PVT1|u87|ENSG00000234741|ES	chr1	173864165	173864190	DHX30|K562	25
chr1	173863756	173864756	PVT1|u87|ENSG00000234741|ES	chr1	173864007	173864076	IGF2BP2|K562	69
chr1	173863756	173864756	PVT1|u87|ENSG00000234741|ES	chr1	173864413	173864449	XRCC6|K562	36
chr1	173863756	173864756	PVT1|u87|ENSG00000234741|ES	chr1	173864677	173864688	PPIL4|K562	11
chr1	173863756	173864756	PVT1|u87|ENSG00000234741|ES	chr1	173864161	173864202	NUDT21|HEK293	41
chr1	173863756	173864756	PVT1|u87|ENSG00000234741|ES	chr1	173864671	173864722	AGGF1|HepG2	51
chr1	173863756	173864756	PVT1|u87|ENSG00000234741|ES	chr1	173864160	173864208	GRWD1|HepG2	48
chr1	173863756	173864756	PVT1|u87|ENSG00000234741|ES	chr1	173864367	173864440	DDX3X|HepG2	73
chr1	173863756	173864756	PVT1|u87|ENSG00000234741|ES	chr1	173864050	173864060	AGGF1|HepG2	10
chr1	173863756	173864756	PVT1|u87|ENSG00000234741|ES	chr1	173864255	173864298	SRSF7|K562	43
chr1	173863756	173864756	PVT1|u87|ENSG00000234741|ES	chr1	173864254	173864302	METAP2|K562	48
chr1	173863756	173864756	PVT1|u87|ENSG00000234741|ES	chr1	173864478	173864498	TIA1|K562	20
chr1	173863756	173864756	PVT1|u87|ENSG00000234741|ES	chr1	173864372	173864395	IGF2BP2|K562	23
chr1	173863756	173864756	PVT1|u87|ENSG00000234741|ES	chr1	173864283	173864311	SUPV3L1|HepG2	28
chr1	173863756	173864756	PVT1|u87|ENSG00000234741|ES	chr1	173864175	173864210	FAM120A|HepG2	35
chr1	173863756	173864756	PVT1|u87|ENSG00000234741|ES	chr1	173864368	173864437	NONO|K562	69
chr1	173863756	173864756	PVT1|u87|ENSG00000234741|ES	chr1	173864378	173864400	SF3B4|K562	22
chr1	173863756	173864756	PVT1|u87|ENSG00000234741|ES	chr1	173864155	173864192	SLTM|HepG2	37
chr1	173863756	173864756	PVT1|u87|ENSG00000234741|ES	chr1	173864367	173864442	RTCB|HEK293	75
chr1	173863756	173864756	PVT1|u87|ENSG00000234741|ES	chr1	173864413	173864444	TRA2A|K562	31
chr1	173863756	173864756	PVT1|u87|ENSG00000234741|ES	chr1	173864414	173864433	EXOSC5|K562	19
chr1	173863756	173864756	PVT1|u87|ENSG00000234741|ES	chr1	173864160	173864211	ILF3|HepG2	51
chr1	173863756	173864756	PVT1|u87|ENSG00000234741|ES	chr1	173864366	173864378	SF3B4|K562	12
chr1	173863756	173864756	PVT1|u87|ENSG00000234741|ES	chr1	173864151	173864216	FKBP4|HepG2	65
chr1	173863756	173864756	PVT1|u87|ENSG00000234741|ES	chr1	173864366	173864400	SF3B4|HepG2	34
chr1	173863756	173864756	PVT1|u87|ENSG00000234741|ES	chr1	173864472	173864516	TAF15|K562	44
chr1	173863756	173864756	PVT1|u87|ENSG00000234741|ES	chr1	173864367	173864457	AARS|K562	90
chr1	173863756	173864756	PVT1|u87|ENSG00000234741|ES	chr1	173864157	173864203	BCCIP|HepG2	46
chr1	173863756	173864756	PVT1|u87|ENSG00000234741|ES	chr1	173864461	173864509	BUD13|K562	48
chr1	173863756	173864756	PVT1|u87|ENSG00000234741|ES	chr1	173863959	173863985	NOLC1|K562	26
chr1	173863756	173864756	PVT1|u87|ENSG00000234741|ES	chr1	173863921	173864010	RBM27|K562	89
chr1	173863756	173864756	PVT1|u87|ENSG00000234741|ES	chr1	173864286	173864289	YBX3|K562	3
chr1	173863756	173864756	PVT1|u87|ENSG00000234741|ES	chr1	173864412	173864456	DROSHA|K562	44
chr1	173863756	173864756	PVT1|u87|ENSG00000234741|ES	chr1	173864379	173864431	UPF1|K562	52
chr1	173863756	173864756	PVT1|u87|ENSG00000234741|ES	chr1	173864166	173864202	HNRNPL|HepG2	36
chr1	173863756	173864756	PVT1|u87|ENSG00000234741|ES	chr1	173864413	173864443	GPKOW|K562	30
chr1	173863756	173864756	PVT1|u87|ENSG00000234741|ES	chr1	173864063	173864072	DROSHA|K562	9
chr1	173863756	173864756	PVT1|u87|ENSG00000234741|ES	chr1	173864676	173864682	YBX3|K562	6
chr1	173863756	173864756	PVT1|u87|ENSG00000234741|ES	chr1	173864667	173864686	PRPF8|K562	19
chr1	173863756	173864756	PVT1|u87|ENSG00000234741|ES	chr1	173864032	173864076	DDX55|K562	44
chr1	173863756	173864756	PVT1|u87|ENSG00000234741|ES	chr1	173864365	173864440	RBM22|HepG2	75
chr1	173863756	173864756	PVT1|u87|ENSG00000234741|ES	chr1	173864435	173864444	TRA2A|K562	9
chr1	173863756	173864756	PVT1|u87|ENSG00000234741|ES	chr1	173864479	173864514	GEMIN5|K562	35
chr1	173863756	173864756	PVT1|u87|ENSG00000234741|ES	chr1	173864442	173864526	SAFB2|K562	84
chr1	173863756	173864756	PVT1|u87|ENSG00000234741|ES	chr1	173864369	173864434	LARP7|K562	65
chr1	173863756	173864756	PVT1|u87|ENSG00000234741|ES	chr1	173864345	173864371	TIA1|HepG2	26
chr1	173863756	173864756	PVT1|u87|ENSG00000234741|ES	chr1	173864279	173864319	U2AF2|K562	40
chr1	173863756	173864756	PVT1|u87|ENSG00000234741|ES	chr1	173864714	173864740	BUD13|K562	26
chr1	173863756	173864756	PVT1|u87|ENSG00000234741|ES	chr1	173864160	173864199	SRSF7|HepG2	39
chr1	173863756	173864756	PVT1|u87|ENSG00000234741|ES	chr1	173864373	173864413	GEMIN5|K562	40
chr1	173863756	173864756	PVT1|u87|ENSG00000234741|ES	chr1	173864601	173864658	EFTUD2|K562	57
chr1	173863756	173864756	PVT1|u87|ENSG00000234741|ES	chr1	173864370	173864404	FAM120A|K562	34
chr1	173863756	173864756	PVT1|u87|ENSG00000234741|ES	chr1	173864366	173864400	XRCC6|HepG2	34
chr1	173863756	173864756	PVT1|u87|ENSG00000234741|ES	chr1	173864150	173864211	XRCC6|HepG2	61
chr1	173863756	173864756	PVT1|u87|ENSG00000234741|ES	chr1	173864682	173864696	YBX3|K562	14
chr1	173863756	173864756	PVT1|u87|ENSG00000234741|ES	chr1	173864414	173864427	BUD13|K562	13
chr1	173863756	173864756	PVT1|u87|ENSG00000234741|ES	chr1	173864629	173864650	AGGF1|K562	21
chr1	173863756	173864756	PVT1|u87|ENSG00000234741|ES	chr1	173864161	173864221	AGGF1|K562	60
chr1	173863756	173864756	PVT1|u87|ENSG00000234741|ES	chr1	173864155	173864205	YWHAG|K562	50
chr1	173863756	173864756	PVT1|u87|ENSG00000234741|ES	chr1	173864390	173864418	CSTF2T|HepG2	28
chr1	173863756	173864756	PVT1|u87|ENSG00000234741|ES	chr1	173864056	173864070	UCHL5|HepG2	14
chr1	173863756	173864756	PVT1|u87|ENSG00000234741|ES	chr1	173864155	173864206	U2AF1|HepG2	51
chr1	173863756	173864756	PVT1|u87|ENSG00000234741|ES	chr1	173863947	173863988	EIF4G1|K562	41
chr1	173863756	173864756	PVT1|u87|ENSG00000234741|ES	chr1	173864470	173864540	SAFB2|K562	70
chr1	173863756	173864756	PVT1|u87|ENSG00000234741|ES	chr1	173864376	173864412	DROSHA|K562	36
chr1	173863756	173864756	PVT1|u87|ENSG00000234741|ES	chr1	173864057	173864078	SUGP2|HepG2	21
chr1	173863756	173864756	PVT1|u87|ENSG00000234741|ES	chr1	173864676	173864707	HNRNPU|K562	31
chr1	173863756	173864756	PVT1|u87|ENSG00000234741|ES	chr1	173864413	173864440	XRCC6|HepG2	27
chr1	173863756	173864756	PVT1|u87|ENSG00000234741|ES	chr1	173864405	173864414	PTBP1|K562	9
chr1	173863756	173864756	PVT1|u87|ENSG00000234741|ES	chr1	173864366	173864447	DROSHA|K562	81
chr1	173863756	173864756	PVT1|u87|ENSG00000234741|ES	chr1	173864368	173864439	LARP7|HepG2	71
chr1	173863756	173864756	PVT1|u87|ENSG00000234741|ES	chr1	173864055	173864073	DGCR8|HepG2	18
chr1	173863756	173864756	PVT1|u87|ENSG00000234741|ES	chr1	173864288	173864317	BUD13|HepG2	29
chr1	173863756	173864756	PVT1|u87|ENSG00000234741|ES	chr1	173864365	173864433	DGCR8|K562	68
chr1	173863756	173864756	PVT1|u87|ENSG00000234741|ES	chr1	173864364	173864428	LIN28B|K562	64
chr1	173863756	173864756	PVT1|u87|ENSG00000234741|ES	chr1	173864366	173864415	SMNDC1|HepG2	49
chr1	173863756	173864756	PVT1|u87|ENSG00000234741|ES	chr1	173864439	173864446	PTBP1|K562	7
chr1	173863756	173864756	PVT1|u87|ENSG00000234741|ES	chr1	173864162	173864220	HNRNPL|K562	58
chr1	173863756	173864756	PVT1|u87|ENSG00000234741|ES	chr1	173864368	173864440	NKRF|HepG2	72
chr1	173863756	173864756	PVT1|u87|ENSG00000234741|ES	chr1	173864154	173864216	BCCIP|HepG2	62
chr1	173863756	173864756	PVT1|u87|ENSG00000234741|ES	chr1	173864152	173864220	LARP4|K562	68
chr1	173863756	173864756	PVT1|u87|ENSG00000234741|ES	chr1	173864392	173864435	SRSF1|HepG2	43
chr1	173863756	173864756	PVT1|u87|ENSG00000234741|ES	chr1	173864367	173864439	SND1|K562	72
chr1	173863756	173864756	PVT1|u87|ENSG00000234741|ES	chr1	173863969	173864032	DDX55|K562	63
chr1	173863756	173864756	PVT1|u87|ENSG00000234741|ES	chr1	173864155	173864204	SMNDC1|K562	49
chr1	173863756	173864756	PVT1|u87|ENSG00000234741|ES	chr1	173864151	173864214	SUGP2|HepG2	63
chr1	173863756	173864756	PVT1|u87|ENSG00000234741|ES	chr1	173864454	173864521	EFTUD2|HepG2	67
chr1	173863756	173864756	PVT1|u87|ENSG00000234741|ES	chr1	173864054	173864076	RBM15|K562	22
chr1	173863756	173864756	PVT1|u87|ENSG00000234741|ES	chr1	173864159	173864214	METAP2|K562	55
chr1	173863756	173864756	PVT1|u87|ENSG00000234741|ES	chr1	173864256	173864288	FAM120A|K562	32
chr1	173863756	173864756	PVT1|u87|ENSG00000234741|ES	chr1	173864161	173864215	AARS|K562	54
chr17	80388111	80389111	PVT1|u87|ENSG00000173821|ES	chr17	80388751	80388778	RBFOX2|K562	27
chr17	80388111	80389111	PVT1|u87|ENSG00000173821|ES	chr17	80388772	80388795	LSM11|K562	23
chr17	80388111	80389111	PVT1|u87|ENSG00000173821|ES	chr17	80388785	80388812	RPS5|HepG2	27
chr17	80388111	80389111	PVT1|u87|ENSG00000173821|ES	chr17	80388600	80388607	SF3B1|K562	7
chr17	80388111	80389111	PVT1|u87|ENSG00000173821|ES	chr17	80388713	80388744	CSTF2|HepG2	31
chr17	80388111	80389111	PVT1|u87|ENSG00000173821|ES	chr17	80388588	80388660	EIF4A3|HeLa	72
chr17	80388111	80389111	PVT1|u87|ENSG00000173821|ES	chr17	80389001	80389044	SLTM|HepG2	43
chr17	80388111	80389111	PVT1|u87|ENSG00000173821|ES	chr17	80388611	80388617	YBX3|K562	6
chr17	80388111	80389111	PVT1|u87|ENSG00000173821|ES	chr17	80388766	80388776	AGGF1|HepG2	10
chr17	80388111	80389111	PVT1|u87|ENSG00000173821|ES	chr17	80388666	80388683	SRSF1|K562	17
chr17	80388111	80389111	PVT1|u87|ENSG00000173821|ES	chr17	80388670	80388682	LSM11|HepG2	12
chr17	80388111	80389111	PVT1|u87|ENSG00000173821|ES	chr17	80388787	80388822	EFTUD2|K562	35
chr17	80388111	80389111	PVT1|u87|ENSG00000173821|ES	chr17	80388800	80388847	RBM22|HepG2	47
chr17	80388111	80389111	PVT1|u87|ENSG00000173821|ES	chr17	80388666	80388684	EIF3D|HepG2	18
chr17	80388111	80389111	PVT1|u87|ENSG00000173821|ES	chr17	80389086	80389125	GRSF1|HepG2	25
chr17	80388111	80389111	PVT1|u87|ENSG00000173821|ES	chr17	80388859	80388928	KHSRP|K562	69
chr17	80388111	80389111	PVT1|u87|ENSG00000173821|ES	chr17	80388663	80388690	CSTF2|HepG2	27
chr17	80388111	80389111	PVT1|u87|ENSG00000173821|ES	chr17	80388611	80388628	BCCIP|HepG2	17
chr17	80388111	80389111	PVT1|u87|ENSG00000173821|ES	chr17	80388669	80388679	YBX3|K562	10
chr17	80388111	80389111	PVT1|u87|ENSG00000173821|ES	chr17	80388761	80388788	U2AF2|HepG2	27
chr17	80388111	80389111	PVT1|u87|ENSG00000173821|ES	chr17	80388900	80388945	RPS5|HepG2	45
chr17	80388111	80389111	PVT1|u87|ENSG00000173821|ES	chr17	80388988	80389032	HNRNPUL1|HepG2	44
chr17	80388111	80389111	PVT1|u87|ENSG00000173821|ES	chr17	80388854	80388890	SF3B1|K562	36
chr17	80388111	80389111	PVT1|u87|ENSG00000173821|ES	chr17	80388687	80388690	CSTF2T|K562	3
chr17	80388111	80389111	PVT1|u87|ENSG00000173821|ES	chr17	80388664	80388696	CSTF2|HepG2	32
chr17	80388111	80389111	PVT1|u87|ENSG00000173821|ES	chr17	80388659	80388690	DGCR8|HepG2	31
chr17	80388111	80389111	PVT1|u87|ENSG00000173821|ES	chr17	80389091	80389127	HNRNPUL1|K562	20
chr17	80388111	80389111	PVT1|u87|ENSG00000173821|ES	chr17	80388623	80388689	PPIL4|K562	66
chr17	80388111	80389111	PVT1|u87|ENSG00000173821|ES	chr17	80388928	80388943	LSM11|HepG2	15
chr17	80388111	80389111	PVT1|u87|ENSG00000173821|ES	chr17	80388744	80388786	U2AF2|K562	42
chr17	80388111	80389111	PVT1|u87|ENSG00000173821|ES	chr17	80388628	80388647	SUB1|HepG2	19
chr17	80388111	80389111	PVT1|u87|ENSG00000173821|ES	chr17	80388780	80388813	SAFB2|K562	33
chr17	80388111	80389111	PVT1|u87|ENSG00000173821|ES	chr17	80389104	80389138	ZRANB2|K562	7
chr17	80388111	80389111	PVT1|u87|ENSG00000173821|ES	chr17	80388639	80388686	EFTUD2|K562	47
chr17	80388111	80389111	PVT1|u87|ENSG00000173821|ES	chr17	80388659	80388686	UCHL5|HepG2	27
chr17	80388111	80389111	PVT1|u87|ENSG00000173821|ES	chr17	80388603	80388652	U2AF2|K562	49
chr17	80388111	80389111	PVT1|u87|ENSG00000173821|ES	chr17	80388352	80388359	HNRNPC|HepG2	7
chr17	80388111	80389111	PVT1|u87|ENSG00000173821|ES	chr17	80389105	80389128	SMNDC1|K562	6
chr17	80388111	80389111	PVT1|u87|ENSG00000173821|ES	chr17	80388188	80388218	HNRNPC|HepG2	30
chr17	80388111	80389111	PVT1|u87|ENSG00000173821|ES	chr17	80389062	80389097	RPS5|K562	35
chr17	80388111	80389111	PVT1|u87|ENSG00000173821|ES	chr17	80388255	80388297	AUH|HepG2	42
chr17	80388111	80389111	PVT1|u87|ENSG00000173821|ES	chr17	80388404	80388438	IGF2BP1|HepG2	34
chr17	80388111	80389111	PVT1|u87|ENSG00000173821|ES	chr17	80389075	80389141	RBFOX2|K562	36
chr17	80388111	80389111	PVT1|u87|ENSG00000173821|ES	chr17	80388890	80388936	EFTUD2|K562	46
chr17	80388111	80389111	PVT1|u87|ENSG00000173821|ES	chr17	80388528	80388577	RBM22|HepG2	49
chr17	80388111	80389111	PVT1|u87|ENSG00000173821|ES	chr17	80388608	80388644	U2AF2|HepG2	36
chr17	80388111	80389111	PVT1|u87|ENSG00000173821|ES	chr17	80388899	80388944	RBFOX2|K562	45
chr17	80388111	80389111	PVT1|u87|ENSG00000173821|ES	chr17	80388779	80388787	TBRG4|HepG2	8
chr17	80388111	80389111	PVT1|u87|ENSG00000173821|ES	chr17	80389110	80389131	PRPF8|HepG2	1
chr17	80388111	80389111	PVT1|u87|ENSG00000173821|ES	chr17	80388615	80388631	AKAP8L|K562	16
chr17	80388111	80389111	PVT1|u87|ENSG00000173821|ES	chr17	80388830	80388891	HNRNPA1|K562	61
chr17	80388111	80389111	PVT1|u87|ENSG00000173821|ES	chr17	80389084	80389174	LSM11|K562	27
chr17	80388111	80389111	PVT1|u87|ENSG00000173821|ES	chr17	80388607	80388631	SF3B1|K562	24
chr17	80388111	80389111	PVT1|u87|ENSG00000173821|ES	chr17	80389100	80389196	SF3B4|K562	11
chr17	80388111	80389111	PVT1|u87|ENSG00000173821|ES	chr17	80388323	80388359	CSTF2T|HepG2	36
chr17	80388111	80389111	PVT1|u87|ENSG00000173821|ES	chr17	80388985	80389043	SLTM|HepG2	58
chr17	80388111	80389111	PVT1|u87|ENSG00000173821|ES	chr17	80389074	80389114	SND1|K562	37
chr17	80388111	80389111	PVT1|u87|ENSG00000173821|ES	chr17	80388619	80388633	GPKOW|K562	14
chr17	80388111	80389111	PVT1|u87|ENSG00000173821|ES	chr17	80388699	80388813	PRPF8|HepG2	114
chr17	80388111	80389111	PVT1|u87|ENSG00000173821|ES	chr17	80389104	80389136	SMNDC1|K562	7
chr17	80388111	80389111	PVT1|u87|ENSG00000173821|ES	chr17	80389015	80389042	FASTKD2|HepG2	27
chr17	80388111	80389111	PVT1|u87|ENSG00000173821|ES	chr17	80388738	80388819	PRPF8|K562	81
chr17	80388111	80389111	PVT1|u87|ENSG00000173821|ES	chr17	80388680	80388689	TRA2A|K562	9
chr17	80388111	80389111	PVT1|u87|ENSG00000173821|ES	chr17	80389008	80389039	SF3B4|HepG2	31
chr17	80388111	80389111	PVT1|u87|ENSG00000173821|ES	chr17	80388681	80388690	IGF2BP2|K562	9
chr17	80388111	80389111	PVT1|u87|ENSG00000173821|ES	chr17	80388611	80388616	U2AF1|HepG2	5
chr17	80388111	80389111	PVT1|u87|ENSG00000173821|ES	chr17	80388661	80388704	HLTF|K562	43
chr17	80388111	80389111	PVT1|u87|ENSG00000173821|ES	chr17	80388752	80388792	U2AF1|K562	40
chr17	80388111	80389111	PVT1|u87|ENSG00000173821|ES	chr17	80388744	80388784	RBFOX2|HepG2	40
chr17	80388111	80389111	PVT1|u87|ENSG00000173821|ES	chr17	80388680	80388713	GPKOW|K562	33
chr17	80388111	80389111	PVT1|u87|ENSG00000173821|ES	chr17	80388660	80388687	FXR1|K562	27
chr17	80388111	80389111	PVT1|u87|ENSG00000173821|ES	chr17	80388277	80388293	SLTM|HepG2	16
chr17	80388111	80389111	PVT1|u87|ENSG00000173821|ES	chr17	80388664	80388695	NOL12|HepG2	31
chr17	80388111	80389111	PVT1|u87|ENSG00000173821|ES	chr17	80388635	80388676	SRSF1|K562	41
chr17	80388111	80389111	PVT1|u87|ENSG00000173821|ES	chr17	80388797	80388826	HNRNPU|K562	29
chr17	80388111	80389111	PVT1|u87|ENSG00000173821|ES	chr17	80388903	80388939	EFTUD2|HepG2	36
chr17	80388111	80389111	PVT1|u87|ENSG00000173821|ES	chr17	80388611	80388615	AGGF1|K562	4
chr17	80388111	80389111	PVT1|u87|ENSG00000173821|ES	chr17	80388421	80388457	SAFB2|K562	36
chr17	80388111	80389111	PVT1|u87|ENSG00000173821|ES	chr17	80389101	80389136	XRCC6|HepG2	10
chr17	80388111	80389111	PVT1|u87|ENSG00000173821|ES	chr17	80388269	80388296	TROVE2|K562	27
chr17	80388111	80389111	PVT1|u87|ENSG00000173821|ES	chr17	80388670	80388690	TNRC6A|K562	20
chr17	80388111	80389111	PVT1|u87|ENSG00000173821|ES	chr17	80388762	80388792	IGF2BP3|HepG2	30
chr17	80388111	80389111	PVT1|u87|ENSG00000173821|ES	chr17	80388404	80388428	SRSF1|HepG2	24
chr17	80388111	80389111	PVT1|u87|ENSG00000173821|ES	chr17	80388619	80388626	TRA2A|HepG2	7
chr17	80388111	80389111	PVT1|u87|ENSG00000173821|ES	chr17	80388756	80388782	RBM15|K562	26
chr17	80388111	80389111	PVT1|u87|ENSG00000173821|ES	chr17	80388788	80388817	HNRNPK|HepG2	29
chr17	80388111	80389111	PVT1|u87|ENSG00000173821|ES	chr17	80388664	80388688	MTPAP|K562	24
chr17	80388111	80389111	PVT1|u87|ENSG00000173821|ES	chr17	80388749	80388785	PUS1|K562	36
chr17	80388111	80389111	PVT1|u87|ENSG00000173821|ES	chr17	80388611	80388614	FAM120A|K562	3
chr17	80388111	80389111	PVT1|u87|ENSG00000173821|ES	chr17	80388733	80388803	TIA1|K562	70
chr17	80388111	80389111	PVT1|u87|ENSG00000173821|ES	chr17	80388671	80388693	RBM15|K562	22
chr17	80388111	80389111	PVT1|u87|ENSG00000173821|ES	chr17	80388741	80388767	RBM15|HepG2	26
chr17	80388111	80389111	PVT1|u87|ENSG00000173821|ES	chr17	80389092	80389127	HNRNPM|K562	19
chr17	80388111	80389111	PVT1|u87|ENSG00000173821|ES	chr17	80388662	80388691	ZNF622|K562	29
chr17	80388111	80389111	PVT1|u87|ENSG00000173821|ES	chr17	80389076	80389162	SF3B4|HepG2	35
chr17	80388111	80389111	PVT1|u87|ENSG00000173821|ES	chr17	80388636	80388673	UCHL5|K562	37
chr17	80388111	80389111	PVT1|u87|ENSG00000173821|ES	chr17	80388733	80388795	BUD13|K562	62
chr17	80388111	80389111	PVT1|u87|ENSG00000173821|ES	chr17	80388895	80388916	SF3A3|HepG2	21
chr17	80388111	80389111	PVT1|u87|ENSG00000173821|ES	chr17	80389101	80389170	SF3B4|K562	10
chr17	80388111	80389111	PVT1|u87|ENSG00000173821|ES	chr17	80388677	80388690	SND1|HepG2	13
chr17	80388111	80389111	PVT1|u87|ENSG00000173821|ES	chr17	80388852	80388882	DDX59|HepG2	30
chr17	80388111	80389111	PVT1|u87|ENSG00000173821|ES	chr17	80388748	80388758	CSTF2|HepG2	10
chr17	80388111	80389111	PVT1|u87|ENSG00000173821|ES	chr17	80388746	80388776	DDX55|K562	30
chr17	80388111	80389111	PVT1|u87|ENSG00000173821|ES	chr17	80388644	80388681	SLTM|K562	37
chr17	80388111	80389111	PVT1|u87|ENSG00000173821|ES	chr17	80388797	80388825	SLTM|HepG2	28
chr17	80388111	80389111	PVT1|u87|ENSG00000173821|ES	chr17	80388752	80388781	GPKOW|K562	29
chr17	80388111	80389111	PVT1|u87|ENSG00000173821|ES	chr17	80388611	80388638	TBRG4|K562	27
chr17	80388111	80389111	PVT1|u87|ENSG00000173821|ES	chr17	80388758	80388780	KHSRP|K562	22
chr17	80388111	80389111	PVT1|u87|ENSG00000173821|ES	chr17	80389064	80389080	HNRNPA1|K562	16
chr17	80388111	80389111	PVT1|u87|ENSG00000173821|ES	chr17	80388477	80388509	XRCC6|HepG2	32
chr17	80388111	80389111	PVT1|u87|ENSG00000173821|ES	chr17	80388473	80388506	SRSF1|HepG2	33
chr17	80388111	80389111	PVT1|u87|ENSG00000173821|ES	chr17	80388344	80388369	SLTM|HepG2	25
chr17	80388111	80389111	PVT1|u87|ENSG00000173821|ES	chr17	80389007	80389050	SRSF1|HepG2	43
chr17	80388111	80389111	PVT1|u87|ENSG00000173821|ES	chr17	80388787	80388814	TBRG4|HepG2	27
chr17	80388111	80389111	PVT1|u87|ENSG00000173821|ES	chr17	80388665	80388686	MTPAP|K562	21
chr17	80388111	80389111	PVT1|u87|ENSG00000173821|ES	chr17	80388728	80388785	DDX55|HepG2	57
chr17	80388111	80389111	PVT1|u87|ENSG00000173821|ES	chr17	80388759	80388802	DROSHA|K562	43
chr17	80388111	80389111	PVT1|u87|ENSG00000173821|ES	chr17	80388623	80388660	AUH|HepG2	37
chr17	80388111	80389111	PVT1|u87|ENSG00000173821|ES	chr17	80388176	80388231	HNRNPC|HepG2	55
chr17	80388111	80389111	PVT1|u87|ENSG00000173821|ES	chr17	80388733	80388741	RBM15|HepG2	8
chr17	80388111	80389111	PVT1|u87|ENSG00000173821|ES	chr17	80388634	80388689	FXR1|K562	55
chr17	80388111	80389111	PVT1|u87|ENSG00000173821|ES	chr17	80388676	80388694	GEMIN5|K562	18
chr17	80388111	80389111	PVT1|u87|ENSG00000173821|ES	chr17	80388687	80388690	FMR1|K562	3
chr17	80388111	80389111	PVT1|u87|ENSG00000173821|ES	chr17	80389006	80389047	LSM11|HepG2	41
chr17	80388111	80389111	PVT1|u87|ENSG00000173821|ES	chr17	80388673	80388680	UCHL5|HepG2	7
chr17	80388111	80389111	PVT1|u87|ENSG00000173821|ES	chr17	80388732	80388783	SMNDC1|K562	51
chr17	80388111	80389111	PVT1|u87|ENSG00000173821|ES	chr17	80388654	80388691	ZNF622|K562	37
chr17	80388111	80389111	PVT1|u87|ENSG00000173821|ES	chr17	80388735	80388789	U2AF2|K562	54
chr17	80388111	80389111	PVT1|u87|ENSG00000173821|ES	chr17	80388741	80388791	RBM22|HepG2	50
chr17	80388111	80389111	PVT1|u87|ENSG00000173821|ES	chr17	80388665	80388689	GRWD1|HepG2	24
chr17	80388111	80389111	PVT1|u87|ENSG00000173821|ES	chr17	80388611	80388624	YBX3|K562	13
chr17	80388111	80389111	PVT1|u87|ENSG00000173821|ES	chr17	80389007	80389052	CSTF2|HepG2	45
chr17	80388111	80389111	PVT1|u87|ENSG00000173821|ES	chr17	80388649	80388699	SRSF7|K562	50
chr17	80388111	80389111	PVT1|u87|ENSG00000173821|ES	chr17	80388776	80388801	AGGF1|K562	25
chr17	80388111	80389111	PVT1|u87|ENSG00000173821|ES	chr17	80388715	80388755	GPKOW|K562	40
chr17	80388111	80389111	PVT1|u87|ENSG00000173821|ES	chr17	80388684	80388735	PRPF8|K562	51
chr17	80388111	80389111	PVT1|u87|ENSG00000173821|ES	chr17	80389061	80389135	RBFOX2|HepG2	50
chr17	80388111	80389111	PVT1|u87|ENSG00000173821|ES	chr17	80388677	80388734	PRPF8|HepG2	57
chr17	80388111	80389111	PVT1|u87|ENSG00000173821|ES	chr17	80388677	80388688	TRA2A|K562	11
chr17	80388111	80389111	PVT1|u87|ENSG00000173821|ES	chr17	80389094	80389152	BUD13|K562	17
chr17	80388111	80389111	PVT1|u87|ENSG00000173821|ES	chr17	80388630	80388669	TBRG4|K562	39
chr17	80388111	80389111	PVT1|u87|ENSG00000173821|ES	chr17	80389043	80389072	EFTUD2|HepG2	29
chr17	80388111	80389111	PVT1|u87|ENSG00000173821|ES	chr17	80388610	80388642	BUD13|K562	32
chr17	80388111	80389111	PVT1|u87|ENSG00000173821|ES	chr17	80388671	80388689	HLTF|K562	18
chr17	80388111	80389111	PVT1|u87|ENSG00000173821|ES	chr17	80388603	80388648	U2AF2|K562	45
chr17	80388111	80389111	PVT1|u87|ENSG00000173821|ES	chr17	80388741	80388777	RBFOX2|K562	36
chr17	80388111	80389111	PVT1|u87|ENSG00000173821|ES	chr17	80388660	80388690	EIF3H|HepG2	30
chr17	80388111	80389111	PVT1|u87|ENSG00000173821|ES	chr17	80388261	80388303	HNRNPC|HepG2	42
chr17	80388111	80389111	PVT1|u87|ENSG00000173821|ES	chr17	80388624	80388690	YBX3|K562	66
chr17	80388111	80389111	PVT1|u87|ENSG00000173821|ES	chr17	80388771	80388785	UCHL5|K562	14
chr17	80388111	80389111	PVT1|u87|ENSG00000173821|ES	chr17	80388616	80388619	GRWD1|HepG2	3
chr17	80388111	80389111	PVT1|u87|ENSG00000173821|ES	chr17	80388663	80388678	KHSRP|K562	15
chr17	80388111	80389111	PVT1|u87|ENSG00000173821|ES	chr17	80388670	80388688	RBFOX2|K562	18
chr17	80388111	80389111	PVT1|u87|ENSG00000173821|ES	chr17	80388743	80388799	BUD13|K562	56
chr17	80388111	80389111	PVT1|u87|ENSG00000173821|ES	chr17	80388686	80388808	PRPF8|K562	122
chr17	80388111	80389111	PVT1|u87|ENSG00000173821|ES	chr17	80388651	80388722	BUD13|K562	71
chr17	80388111	80389111	PVT1|u87|ENSG00000173821|ES	chr17	80388607	80388620	GPKOW|K562	13
chr17	80388111	80389111	PVT1|u87|ENSG00000173821|ES	chr17	80389069	80389125	RPS5|K562	42
chr17	80388111	80389111	PVT1|u87|ENSG00000173821|ES	chr17	80388737	80388776	RBM22|K562	39
chr17	80388111	80389111	PVT1|u87|ENSG00000173821|ES	chr17	80388667	80388690	EIF3D|HepG2	23
chr17	80388111	80389111	PVT1|u87|ENSG00000173821|ES	chr17	80388666	80388694	PTBP1|HepG2	28
chr17	80388111	80389111	PVT1|u87|ENSG00000173821|ES	chr17	80388739	80388798	RBM22|K562	59
chr17	80388111	80389111	PVT1|u87|ENSG00000173821|ES	chr17	80388760	80388792	UCHL5|HepG2	32
chr17	80388111	80389111	PVT1|u87|ENSG00000173821|ES	chr17	80389069	80389098	BCCIP|HepG2	29
chr17	80388111	80389111	PVT1|u87|ENSG00000173821|ES	chr17	80388680	80388688	FXR2|K562	8
chr17	80388111	80389111	PVT1|u87|ENSG00000173821|ES	chr17	80388659	80388690	LSM11|HepG2	31
chr17	80388111	80389111	PVT1|u87|ENSG00000173821|ES	chr17	80388749	80388804	SUPV3L1|HepG2	55
chr17	80388111	80389111	PVT1|u87|ENSG00000173821|ES	chr17	80388711	80388731	TIA1|K562	20
chr17	80388111	80389111	PVT1|u87|ENSG00000173821|ES	chr17	80388615	80388637	U2AF2|HepG2	22
chr17	80388111	80389111	PVT1|u87|ENSG00000173821|ES	chr17	80388626	80388653	GRWD1|HepG2	27
chr17	80388111	80389111	PVT1|u87|ENSG00000173821|ES	chr17	80388393	80388455	GRWD1|HepG2	62
chr17	80388111	80389111	PVT1|u87|ENSG00000173821|ES	chr17	80388658	80388680	FASTKD2|HepG2	22
chr17	80388111	80389111	PVT1|u87|ENSG00000173821|ES	chr17	80389014	80389039	UCHL5|HepG2	25
chr17	80388111	80389111	PVT1|u87|ENSG00000173821|ES	chr17	80388777	80388800	HNRNPM|K562	23
chr17	80388111	80389111	PVT1|u87|ENSG00000173821|ES	chr17	80388770	80388796	XRN2|HepG2	26
chr17	80388111	80389111	PVT1|u87|ENSG00000173821|ES	chr17	80388665	80388688	SMNDC1|K562	23
chr17	80388111	80389111	PVT1|u87|ENSG00000173821|ES	chr17	80388656	80388722	BUD13|K562	66
chr17	80388111	80389111	PVT1|u87|ENSG00000173821|ES	chr17	80388902	80388946	RPS5|K562	44
chr17	80388111	80389111	PVT1|u87|ENSG00000173821|ES	chr17	80388211	80388257	SRSF9|HepG2	46
chr17	80388111	80389111	PVT1|u87|ENSG00000173821|ES	chr17	80389083	80389103	U2AF1|K562	20
chr17	80388111	80389111	PVT1|u87|ENSG00000173821|ES	chr17	80388611	80388626	NOLC1|K562	15
chr17	80388111	80389111	PVT1|u87|ENSG00000173821|ES	chr17	80388642	80388680	POLR2G|HepG2	38
chr17	80388111	80389111	PVT1|u87|ENSG00000173821|ES	chr17	80388894	80388923	ILF3|HepG2	29
chr17	80388111	80389111	PVT1|u87|ENSG00000173821|ES	chr17	80388992	80389054	GRWD1|HepG2	62
chr17	80388111	80389111	PVT1|u87|ENSG00000173821|ES	chr17	80389074	80389126	RBFOX2|HepG2	37
chr17	80388111	80389111	PVT1|u87|ENSG00000173821|ES	chr17	80388588	80388640	EIF4A3|HeLa	52
chr17	80388111	80389111	PVT1|u87|ENSG00000173821|ES	chr17	80388664	80388686	SUPV3L1|HepG2	22
chr17	80388111	80389111	PVT1|u87|ENSG00000173821|ES	chr17	80388739	80388795	HNRNPK|HepG2	56
chr17	80388111	80389111	PVT1|u87|ENSG00000173821|ES	chr17	80388679	80388730	SF3B4|K562	51
chr17	80388111	80389111	PVT1|u87|ENSG00000173821|ES	chr17	80389001	80389038	IGF2BP3|HepG2	37
chr17	80388111	80389111	PVT1|u87|ENSG00000173821|ES	chr17	80388758	80388815	EFTUD2|HepG2	57
chr17	80388111	80389111	PVT1|u87|ENSG00000173821|ES	chr17	80389106	80389172	XRN2|HepG2	5
chr17	80388111	80389111	PVT1|u87|ENSG00000173821|ES	chr17	80388611	80388617	HNRNPA1|K562	6
chr17	80388111	80389111	PVT1|u87|ENSG00000173821|ES	chr17	80388338	80388370	SLTM|HepG2	32
chr17	80388111	80389111	PVT1|u87|ENSG00000173821|ES	chr17	80388657	80388684	GRWD1|HepG2	27
chr17	80388111	80389111	PVT1|u87|ENSG00000173821|ES	chr17	80388522	80388553	GRWD1|HepG2	31
chr17	80388111	80389111	PVT1|u87|ENSG00000173821|ES	chr17	80389088	80389155	SF3B4|HepG2	23
chr17	80388111	80389111	PVT1|u87|ENSG00000173821|ES	chr17	80388646	80388680	NCBP2|K562	34
chr17	80388111	80389111	PVT1|u87|ENSG00000173821|ES	chr17	80388611	80388617	LSM11|HepG2	6
chr1	173863756	173864756	PVT1|u87|ENSG00000234741|ES	chr1	173864481	173864498	ZNF622|K562	17
chr1	173863756	173864756	PVT1|u87|ENSG00000234741|ES	chr1	173864673	173864713	U2AF2|HepG2	40
chr1	173863756	173864756	PVT1|u87|ENSG00000234741|ES	chr1	173864413	173864418	SF3B4|K562	5
chr1	173863756	173864756	PVT1|u87|ENSG00000234741|ES	chr1	173864469	173864526	KHDRBS1|K562	57
chr1	173863756	173864756	PVT1|u87|ENSG00000234741|ES	chr1	173864038	173864076	UPF1|K562	38
chr1	173863756	173864756	PVT1|u87|ENSG00000234741|ES	chr1	173864158	173864194	CSTF2T|K562	36
chr1	173863756	173864756	PVT1|u87|ENSG00000234741|ES	chr1	173864161	173864222	CPSF7|HEK293	61
chr1	173863756	173864756	PVT1|u87|ENSG00000234741|ES	chr1	173864686	173864713	RBM15|HepG2	27
chr1	173863756	173864756	PVT1|u87|ENSG00000234741|ES	chr1	173864695	173864704	HNRNPA1|K562	9
chr1	173863756	173864756	PVT1|u87|ENSG00000234741|ES	chr1	173864412	173864441	SF3A3|HepG2	29
chr1	173863756	173864756	PVT1|u87|ENSG00000234741|ES	chr1	173864161	173864182	HNRNPU|HEK293T	21
chr1	173863756	173864756	PVT1|u87|ENSG00000234741|ES	chr1	173864409	173864438	KHSRP|K562	29
chr1	173863756	173864756	PVT1|u87|ENSG00000234741|ES	chr1	173864150	173864220	XRCC6|K562	70
chr1	173863756	173864756	PVT1|u87|ENSG00000234741|ES	chr1	173864153	173864218	TROVE2|K562	65
chr1	173863756	173864756	PVT1|u87|ENSG00000234741|ES	chr1	173864028	173864078	IGF2BP3|HepG2	50
chr1	173863756	173864756	PVT1|u87|ENSG00000234741|ES	chr1	173864291	173864303	SUB1|HepG2	12
chr1	173863756	173864756	PVT1|u87|ENSG00000234741|ES	chr1	173864366	173864373	FASTKD2|K562	7
chr1	173863756	173864756	PVT1|u87|ENSG00000234741|ES	chr1	173864151	173864203	RBM22|K562	52
chr1	173863756	173864756	PVT1|u87|ENSG00000234741|ES	chr1	173864503	173864506	YBX3|K562	3
chr1	173863756	173864756	PVT1|u87|ENSG00000234741|ES	chr1	173864385	173864431	TBRG4|K562	46
chr1	173863756	173864756	PVT1|u87|ENSG00000234741|ES	chr1	173864051	173864072	SND1|K562	21
chr1	173863756	173864756	PVT1|u87|ENSG00000234741|ES	chr1	173864687	173864695	SRSF7|K562	8
chr1	173863756	173864756	PVT1|u87|ENSG00000234741|ES	chr1	173864412	173864450	TIAL1|K562	38
chr1	173863756	173864756	PVT1|u87|ENSG00000234741|ES	chr1	173864256	173864297	UCHL5|K562	41
chr1	173863756	173864756	PVT1|u87|ENSG00000234741|ES	chr1	173864373	173864430	DHX30|HepG2	57
chr1	173863756	173864756	PVT1|u87|ENSG00000234741|ES	chr1	173864153	173864173	TROVE2|HepG2	20
chr1	173863756	173864756	PVT1|u87|ENSG00000234741|ES	chr1	173864265	173864285	GEMIN5|K562	20
chr1	173863756	173864756	PVT1|u87|ENSG00000234741|ES	chr1	173864256	173864279	DDX42|K562	23
chr1	173863756	173864756	PVT1|u87|ENSG00000234741|ES	chr1	173864040	173864070	DDX6|K562	30
chr1	173863756	173864756	PVT1|u87|ENSG00000234741|ES	chr1	173864256	173864295	UCHL5|K562	39
chr1	173863756	173864756	PVT1|u87|ENSG00000234741|ES	chr1	173864621	173864663	BUD13|K562	42
chr1	173863756	173864756	PVT1|u87|ENSG00000234741|ES	chr1	173864161	173864182	PTBP1PTBP2|HeLa	21
chr1	173863756	173864756	PVT1|u87|ENSG00000234741|ES	chr1	173863988	173863998	TBRG4|HepG2	10
chr1	173863756	173864756	PVT1|u87|ENSG00000234741|ES	chr1	173863916	173863939	LIN28B|K562	23
chr1	173863756	173864756	PVT1|u87|ENSG00000234741|ES	chr1	173864366	173864377	LARP4|K562	11
chr1	173863756	173864756	PVT1|u87|ENSG00000234741|ES	chr1	173864057	173864072	AGGF1|K562	15
chr1	173863756	173864756	PVT1|u87|ENSG00000234741|ES	chr1	173864367	173864442	CSTF2|HeLa	75
chr1	173863756	173864756	PVT1|u87|ENSG00000234741|ES	chr1	173864366	173864379	GTF2F1|K562	13
chr1	173863756	173864756	PVT1|u87|ENSG00000234741|ES	chr1	173864684	173864698	AKAP8L|K562	14
chr1	173863756	173864756	PVT1|u87|ENSG00000234741|ES	chr1	173864152	173864210	YWHAG|K562	58
chr1	173863756	173864756	PVT1|u87|ENSG00000234741|ES	chr1	173864367	173864429	BCCIP|HepG2	62
chr1	173863756	173864756	PVT1|u87|ENSG00000234741|ES	chr1	173864382	173864404	MTPAP|K562	22
chr1	173863756	173864756	PVT1|u87|ENSG00000234741|ES	chr1	173864385	173864412	SUGP2|HepG2	27
chr1	173863756	173864756	PVT1|u87|ENSG00000234741|ES	chr1	173863941	173863986	EIF4G2|K562	45
chr1	173863756	173864756	PVT1|u87|ENSG00000234741|ES	chr1	173864159	173864175	LSM11|K562	16
chr1	173863756	173864756	PVT1|u87|ENSG00000234741|ES	chr1	173864162	173864215	RPS11|K562	53
chr1	173863756	173864756	PVT1|u87|ENSG00000234741|ES	chr1	173864414	173864442	PTBP1|K562	28
chr1	173863756	173864756	PVT1|u87|ENSG00000234741|ES	chr1	173864682	173864707	LSM11|HepG2	25
chr1	173863756	173864756	PVT1|u87|ENSG00000234741|ES	chr1	173864701	173864744	GEMIN5|K562	43
chr1	173863756	173864756	PVT1|u87|ENSG00000234741|ES	chr1	173864380	173864440	RBM15|HepG2	60
chr1	173863756	173864756	PVT1|u87|ENSG00000234741|ES	chr1	173863955	173864021	GRWD1|HepG2	66
chr1	173863756	173864756	PVT1|u87|ENSG00000234741|ES	chr1	173864436	173864443	RBM5|HepG2	7
chr1	173863756	173864756	PVT1|u87|ENSG00000234741|ES	chr1	173864047	173864075	BUD13|K562	28
chr1	173863756	173864756	PVT1|u87|ENSG00000234741|ES	chr1	173864688	173864694	UCHL5|HepG2	6
chr1	173863756	173864756	PVT1|u87|ENSG00000234741|ES	chr1	173864239	173864273	KHSRP|K562	34
chr1	173863756	173864756	PVT1|u87|ENSG00000234741|ES	chr1	173864414	173864434	LSM11|K562	20
chr1	173863756	173864756	PVT1|u87|ENSG00000234741|ES	chr1	173864674	173864704	DDX55|K562	30
chr1	173863756	173864756	PVT1|u87|ENSG00000234741|ES	chr1	173864255	173864306	IGF2BP1|K562	51
chr1	173863756	173864756	PVT1|u87|ENSG00000234741|ES	chr1	173864402	173864413	SF3B4|K562	11
chr1	173863756	173864756	PVT1|u87|ENSG00000234741|ES	chr1	173864400	173864415	XRCC6|HepG2	15
chr1	173863756	173864756	PVT1|u87|ENSG00000234741|ES	chr1	173864255	173864303	UPF1|K562	48
chr1	173863756	173864756	PVT1|u87|ENSG00000234741|ES	chr1	173864268	173864274	EFTUD2|K562	6
chr1	173863756	173864756	PVT1|u87|ENSG00000234741|ES	chr1	173864629	173864636	GPKOW|K562	7
chr1	173863756	173864756	PVT1|u87|ENSG00000234741|ES	chr1	173864256	173864294	ZNF622|K562	38
chr1	173863756	173864756	PVT1|u87|ENSG00000234741|ES	chr1	173864412	173864452	RBM22|HepG2	40
chr1	173863756	173864756	PVT1|u87|ENSG00000234741|ES	chr1	173864161	173864182	PTBP1|HEK293T	21
chr1	173863756	173864756	PVT1|u87|ENSG00000234741|ES	chr1	173864365	173864436	EWSR1|K562	71
chr1	173863756	173864756	PVT1|u87|ENSG00000234741|ES	chr1	173864675	173864707	GRWD1|HepG2	32
chr1	173863756	173864756	PVT1|u87|ENSG00000234741|ES	chr1	173864368	173864436	DDX59|HepG2	68
chr1	173863756	173864756	PVT1|u87|ENSG00000234741|ES	chr1	173864367	173864402	PTBP1PTBP2|HeLa	35
chr1	173863756	173864756	PVT1|u87|ENSG00000234741|ES	chr1	173864367	173864458	RBM15|K562	91
chr1	173863756	173864756	PVT1|u87|ENSG00000234741|ES	chr1	173864153	173864206	TRA2A|K562	53
chr1	173863756	173864756	PVT1|u87|ENSG00000234741|ES	chr1	173863957	173864015	ZNF622|K562	58
chr1	173863756	173864756	PVT1|u87|ENSG00000234741|ES	chr1	173864673	173864686	DDX6|HepG2	13
chr1	173863756	173864756	PVT1|u87|ENSG00000234741|ES	chr1	173864370	173864444	EIF3H|HepG2	74
chr1	173863756	173864756	PVT1|u87|ENSG00000234741|ES	chr1	173864484	173864513	DHX30|K562	29
chr1	173863756	173864756	PVT1|u87|ENSG00000234741|ES	chr1	173864472	173864529	BUD13|HepG2	57
chr1	173863756	173864756	PVT1|u87|ENSG00000234741|ES	chr1	173864378	173864415	RBFOX2|K562	37
chr1	173863756	173864756	PVT1|u87|ENSG00000234741|ES	chr1	173864377	173864415	RPS5|K562	38
chr1	173863756	173864756	PVT1|u87|ENSG00000234741|ES	chr1	173864150	173864213	HNRNPK|HepG2	63
chr1	173863756	173864756	PVT1|u87|ENSG00000234741|ES	chr1	173864160	173864213	SUGP2|HepG2	53
chr1	173863756	173864756	PVT1|u87|ENSG00000234741|ES	chr1	173864153	173864212	RPS5|K562	59
chr1	173863756	173864756	PVT1|u87|ENSG00000234741|ES	chr1	173864417	173864445	MTPAP|K562	28
chr1	173863756	173864756	PVT1|u87|ENSG00000234741|ES	chr1	173864366	173864446	RBFOX2|HepG2	80
chr1	173863756	173864756	PVT1|u87|ENSG00000234741|ES	chr1	173864039	173864076	U2AF1|HepG2	37
chr1	173863756	173864756	PVT1|u87|ENSG00000234741|ES	chr1	173864485	173864506	DDX24|K562	21
chr1	173863756	173864756	PVT1|u87|ENSG00000234741|ES	chr1	173863959	173863993	SRSF7|K562	34
chr1	173863756	173864756	PVT1|u87|ENSG00000234741|ES	chr1	173863953	173863976	TIA1|K562	23
chr1	173863756	173864756	PVT1|u87|ENSG00000234741|ES	chr1	173863962	173863987	UCHL5|K562	25
chr1	173863756	173864756	PVT1|u87|ENSG00000234741|ES	chr1	173864156	173864216	SBDS|K562	60
chr1	173863756	173864756	PVT1|u87|ENSG00000234741|ES	chr1	173864490	173864499	XRCC6|K562	9
chr1	173863756	173864756	PVT1|u87|ENSG00000234741|ES	chr1	173864367	173864399	DDX24|K562	32
chr1	173863756	173864756	PVT1|u87|ENSG00000234741|ES	chr1	173864366	173864378	RBFOX2|K562	12
chr1	173863756	173864756	PVT1|u87|ENSG00000234741|ES	chr1	173864367	173864376	METAP2|K562	9
chr1	173863756	173864756	PVT1|u87|ENSG00000234741|ES	chr1	173864489	173864505	DDX24|K562	16
chr1	173863756	173864756	PVT1|u87|ENSG00000234741|ES	chr1	173864151	173864207	FTO|K562	56
chr1	173863756	173864756	PVT1|u87|ENSG00000234741|ES	chr1	173863953	173864007	IGF2BP3|HepG2	54
chr1	173863756	173864756	PVT1|u87|ENSG00000234741|ES	chr1	173864367	173864445	NSUN2|K562	78
chr1	173863756	173864756	PVT1|u87|ENSG00000234741|ES	chr1	173864655	173864668	BUD13|K562	13
chr1	173863756	173864756	PVT1|u87|ENSG00000234741|ES	chr1	173864585	173864628	TAF15|HepG2	43
chr1	173863756	173864756	PVT1|u87|ENSG00000234741|ES	chr1	173864534	173864544	KHDRBS1|K562	10
chr1	173863756	173864756	PVT1|u87|ENSG00000234741|ES	chr1	173864371	173864428	U2AF1|HepG2	57
chr1	173863756	173864756	PVT1|u87|ENSG00000234741|ES	chr1	173864487	173864522	IGF2BP2|HEK293	35
chr1	173863756	173864756	PVT1|u87|ENSG00000234741|ES	chr1	173864671	173864708	PPIG|HepG2	37
chr1	173863756	173864756	PVT1|u87|ENSG00000234741|ES	chr1	173864403	173864413	PTBP1|HepG2	10
chr1	173863756	173864756	PVT1|u87|ENSG00000234741|ES	chr1	173864301	173864304	YBX3|K562	3
chr1	173863756	173864756	PVT1|u87|ENSG00000234741|ES	chr1	173864162	173864201	SRSF7|HepG2	39
chr1	173863756	173864756	PVT1|u87|ENSG00000234741|ES	chr1	173864158	173864205	UCHL5|HepG2	47
chr1	173863756	173864756	PVT1|u87|ENSG00000234741|ES	chr1	173864150	173864219	HLTF|K562	69
chr1	173863756	173864756	PVT1|u87|ENSG00000234741|ES	chr1	173864402	173864441	METAP2|K562	39
chr1	173863756	173864756	PVT1|u87|ENSG00000234741|ES	chr1	173864162	173864208	DGCR8|HepG2	46
chr1	173863756	173864756	PVT1|u87|ENSG00000234741|ES	chr1	173864377	173864414	LARP4|K562	37
chr1	173863756	173864756	PVT1|u87|ENSG00000234741|ES	chr1	173864680	173864704	UPF1|K562	24
chr1	173863756	173864756	PVT1|u87|ENSG00000234741|ES	chr1	173864679	173864698	KHDRBS1|K562	19
chr1	173863756	173864756	PVT1|u87|ENSG00000234741|ES	chr1	173864036	173864076	GRWD1|HepG2	40
chr1	173863756	173864756	PVT1|u87|ENSG00000234741|ES	chr1	173864378	173864414	TROVE2|K562	36
chr1	173863756	173864756	PVT1|u87|ENSG00000234741|ES	chr1	173864414	173864446	SF3B4|K562	32
chr1	173863756	173864756	PVT1|u87|ENSG00000234741|ES	chr1	173864036	173864075	LARP4|HepG2	39
chr1	173863756	173864756	PVT1|u87|ENSG00000234741|ES	chr1	173864677	173864689	UCHL5|K562	12
chr1	173863756	173864756	PVT1|u87|ENSG00000234741|ES	chr1	173864367	173864422	HNRNPU|HEK293T	55
chr1	173863756	173864756	PVT1|u87|ENSG00000234741|ES	chr1	173864371	173864411	SF3B1|K562	40
chr1	173863756	173864756	PVT1|u87|ENSG00000234741|ES	chr1	173864367	173864422	HNRNPA2B1|HEK293T	55
chr1	173863756	173864756	PVT1|u87|ENSG00000234741|ES	chr1	173864674	173864693	SUB1|HepG2	19
chr1	173863756	173864756	PVT1|u87|ENSG00000234741|ES	chr1	173864255	173864295	PPIG|HepG2	40
chr1	173863756	173864756	PVT1|u87|ENSG00000234741|ES	chr1	173864693	173864704	SUB1|HepG2	11
chr1	173863756	173864756	PVT1|u87|ENSG00000234741|ES	chr1	173864155	173864212	GPKOW|K562	57
chr1	173863756	173864756	PVT1|u87|ENSG00000234741|ES	chr1	173864412	173864447	NKRF|HepG2	35
chr1	173863756	173864756	PVT1|u87|ENSG00000234741|ES	chr1	173864058	173864089	CPSF6|K562	31
chr1	173863756	173864756	PVT1|u87|ENSG00000234741|ES	chr1	173864005	173864028	YBX3|K562	23
chr1	173863756	173864756	PVT1|u87|ENSG00000234741|ES	chr1	173864275	173864298	AARS|K562	23
chr1	173863756	173864756	PVT1|u87|ENSG00000234741|ES	chr1	173864366	173864375	UCHL5|K562	9
chr1	173863756	173864756	PVT1|u87|ENSG00000234741|ES	chr1	173864366	173864377	EXOSC5|K562	11
chr1	173863756	173864756	PVT1|u87|ENSG00000234741|ES	chr1	173864277	173864280	YBX3|K562	3
chr1	173863756	173864756	PVT1|u87|ENSG00000234741|ES	chr1	173864482	173864506	HNRNPA1|K562	24
chr1	173863756	173864756	PVT1|u87|ENSG00000234741|ES	chr1	173864444	173864500	BUD13|K562	56
chr1	173863756	173864756	PVT1|u87|ENSG00000234741|ES	chr1	173864150	173864217	SRSF1|K562	67
chr1	173863756	173864756	PVT1|u87|ENSG00000234741|ES	chr1	173864161	173864202	AGO2|HEK293	41
chr1	173863756	173864756	PVT1|u87|ENSG00000234741|ES	chr1	173864161	173864202	FUS|NA	41
chr1	173863756	173864756	PVT1|u87|ENSG00000234741|ES	chr1	173864411	173864418	SMNDC1|K562	7
chr1	173863756	173864756	PVT1|u87|ENSG00000234741|ES	chr1	173864160	173864207	DKC1|HepG2	47
chr1	173863756	173864756	PVT1|u87|ENSG00000234741|ES	chr1	173864413	173864438	PTBP1|HepG2	25
chr1	173863756	173864756	PVT1|u87|ENSG00000234741|ES	chr1	173864375	173864440	DDX24|K562	65
chr1	173863756	173864756	PVT1|u87|ENSG00000234741|ES	chr1	173864044	173864075	UCHL5|K562	31
chr1	173863756	173864756	PVT1|u87|ENSG00000234741|ES	chr1	173864170	173864201	FXR2|K562	31
chr1	173863756	173864756	PVT1|u87|ENSG00000234741|ES	chr1	173864366	173864388	SF3A3|HepG2	22
chr1	173863756	173864756	PVT1|u87|ENSG00000234741|ES	chr1	173864484	173864500	HNRNPUL1|HepG2	16
chr1	173863756	173864756	PVT1|u87|ENSG00000234741|ES	chr1	173864369	173864431	SFPQ|HepG2	62
chr1	173863756	173864756	PVT1|u87|ENSG00000234741|ES	chr1	173864400	173864413	XRCC6|K562	13
chr1	173863756	173864756	PVT1|u87|ENSG00000234741|ES	chr1	173864414	173864436	EXOSC5|K562	22
chr1	173863756	173864756	PVT1|u87|ENSG00000234741|ES	chr1	173864428	173864467	TAF15|HepG2	39
chr1	173863756	173864756	PVT1|u87|ENSG00000234741|ES	chr1	173864163	173864216	NCBP2|K562	53
chr1	173863756	173864756	PVT1|u87|ENSG00000234741|ES	chr1	173864673	173864695	PPIG|HepG2	22
chr1	173863756	173864756	PVT1|u87|ENSG00000234741|ES	chr1	173864675	173864714	RBM15|K562	39
chr1	173863756	173864756	PVT1|u87|ENSG00000234741|ES	chr1	173864365	173864385	U2AF2|K562	20
chr1	173863756	173864756	PVT1|u87|ENSG00000234741|ES	chr1	173864677	173864703	PPIL4|K562	26
chr1	173863756	173864756	PVT1|u87|ENSG00000234741|ES	chr1	173864690	173864700	METAP2|K562	10
chr1	173863756	173864756	PVT1|u87|ENSG00000234741|ES	chr1	173864529	173864553	KHSRP|K562	24
chr1	173863756	173864756	PVT1|u87|ENSG00000234741|ES	chr1	173864414	173864434	TROVE2|K562	20
chr1	173863756	173864756	PVT1|u87|ENSG00000234741|ES	chr1	173864292	173864311	U2AF1|K562	19
chr1	173863756	173864756	PVT1|u87|ENSG00000234741|ES	chr1	173864363	173864386	U2AF1|HepG2	23
chr1	173863756	173864756	PVT1|u87|ENSG00000234741|ES	chr1	173864366	173864377	HNRNPUL1|K562	11
chr1	173863756	173864756	PVT1|u87|ENSG00000234741|ES	chr1	173864162	173864196	U2AF2|K562	34
chr1	173863756	173864756	PVT1|u87|ENSG00000234741|ES	chr1	173864493	173864512	SF3B1|K562	19
chr1	173863756	173864756	PVT1|u87|ENSG00000234741|ES	chr1	173864370	173864431	AUH|HepG2	61
chr1	173863756	173864756	PVT1|u87|ENSG00000234741|ES	chr1	173864377	173864413	LARP7|HepG2	36
chr1	173863756	173864756	PVT1|u87|ENSG00000234741|ES	chr1	173864494	173864504	LIN28B|K562	10
chr1	173863756	173864756	PVT1|u87|ENSG00000234741|ES	chr1	173864367	173864405	SMNDC1|K562	38
chr1	173863756	173864756	PVT1|u87|ENSG00000234741|ES	chr1	173863988	173864062	CSTF2|HeLa	74
chr1	173863756	173864756	PVT1|u87|ENSG00000234741|ES	chr1	173864367	173864440	FTO|K562	73
chr1	173863756	173864756	PVT1|u87|ENSG00000234741|ES	chr1	173864197	173864216	PTBP1|K562	19
chr1	173863756	173864756	PVT1|u87|ENSG00000234741|ES	chr1	173864371	173864435	GTF2F1|K562	64
chr1	173863756	173864756	PVT1|u87|ENSG00000234741|ES	chr1	173864155	173864211	DDX3X|K562	56
chr1	173863756	173864756	PVT1|u87|ENSG00000234741|ES	chr1	173864261	173864267	ILF3|K562	6
chr1	173863756	173864756	PVT1|u87|ENSG00000234741|ES	chr1	173864280	173864301	YBX3|K562	21
chr1	173863756	173864756	PVT1|u87|ENSG00000234741|ES	chr1	173863981	173864017	DDX6|K562	36
chr1	173863756	173864756	PVT1|u87|ENSG00000234741|ES	chr1	173864591	173864656	TIA1|HepG2	65
chr1	173863756	173864756	PVT1|u87|ENSG00000234741|ES	chr1	173864702	173864742	HNRNPC|HeLa	40
chr1	173863756	173864756	PVT1|u87|ENSG00000234741|ES	chr1	173864175	173864204	ZNF622|K562	29
chr1	173863756	173864756	PVT1|u87|ENSG00000234741|ES	chr1	173864177	173864204	GEMIN5|K562	27
chr1	173863756	173864756	PVT1|u87|ENSG00000234741|ES	chr1	173864040	173864070	XRN2|K562	30
chr1	173863756	173864756	PVT1|u87|ENSG00000234741|ES	chr1	173864368	173864448	EIF3H|HepG2	80
chr1	173863756	173864756	PVT1|u87|ENSG00000234741|ES	chr1	173864442	173864446	NOLC1|HepG2	4
chr1	173863756	173864756	PVT1|u87|ENSG00000234741|ES	chr1	173864368	173864401	FXR1|K562	33
chr1	173863756	173864756	PVT1|u87|ENSG00000234741|ES	chr1	173864052	173864069	ZNF622|K562	17
chr1	173863756	173864756	PVT1|u87|ENSG00000234741|ES	chr1	173864157	173864200	NCBP2|HepG2	43
chr1	173863756	173864756	PVT1|u87|ENSG00000234741|ES	chr1	173863986	173864039	SND1|K562	53
chr1	173863756	173864756	PVT1|u87|ENSG00000234741|ES	chr1	173864470	173864513	XRN2|K562	43
chr1	173863756	173864756	PVT1|u87|ENSG00000234741|ES	chr1	173864367	173864376	SRSF9|HepG2	9
chr1	173863756	173864756	PVT1|u87|ENSG00000234741|ES	chr1	173864178	173864187	HNRNPA1|HepG2	9
chr1	173863756	173864756	PVT1|u87|ENSG00000234741|ES	chr1	173864528	173864562	CSTF2|HeLa	34
chr1	173863756	173864756	PVT1|u87|ENSG00000234741|ES	chr1	173864173	173864181	SF3B1|K562	8
chr1	173863756	173864756	PVT1|u87|ENSG00000234741|ES	chr1	173864367	173864413	GPKOW|K562	46
chr1	173863756	173864756	PVT1|u87|ENSG00000234741|ES	chr1	173864367	173864376	FTO|K562	9
chr1	173863756	173864756	PVT1|u87|ENSG00000234741|ES	chr1	173864042	173864057	SF3B1|K562	15
chr1	173863756	173864756	PVT1|u87|ENSG00000234741|ES	chr1	173864580	173864613	KHSRP|K562	33
chr1	173863756	173864756	PVT1|u87|ENSG00000234741|ES	chr1	173864481	173864509	U2AF1|HepG2	28
chr1	173863756	173864756	PVT1|u87|ENSG00000234741|ES	chr1	173864051	173864073	HNRNPA1|K562	22
chr1	173863756	173864756	PVT1|u87|ENSG00000234741|ES	chr1	173864158	173864216	DDX59|HepG2	58
chr1	173863756	173864756	PVT1|u87|ENSG00000234741|ES	chr1	173864467	173864519	RPS5|HepG2	52
chr1	173863756	173864756	PVT1|u87|ENSG00000234741|ES	chr1	173864154	173864214	EXOSC5|K562	60
chr1	173863756	173864756	PVT1|u87|ENSG00000234741|ES	chr1	173864480	173864514	EIF3D|HepG2	34
chr1	173863756	173864756	PVT1|u87|ENSG00000234741|ES	chr1	173864658	173864731	EFTUD2|K562	73
chr1	173863756	173864756	PVT1|u87|ENSG00000234741|ES	chr1	173864678	173864709	CPSF6|K562	31
chr1	173863756	173864756	PVT1|u87|ENSG00000234741|ES	chr1	173864367	173864437	SFPQ|HepG2	70
chr1	173863756	173864756	PVT1|u87|ENSG00000234741|ES	chr1	173864173	173864210	TROVE2|HepG2	37
chr1	173863756	173864756	PVT1|u87|ENSG00000234741|ES	chr1	173864165	173864206	SFPQ|HepG2	41
chr1	173863756	173864756	PVT1|u87|ENSG00000234741|ES	chr1	173864150	173864215	NPM1|K562	65
chr1	173863756	173864756	PVT1|u87|ENSG00000234741|ES	chr1	173863970	173864004	FAM120A|K562	34
chr1	173863756	173864756	PVT1|u87|ENSG00000234741|ES	chr1	173864256	173864293	LARP4|HepG2	37
chr1	173863756	173864756	PVT1|u87|ENSG00000234741|ES	chr1	173864405	173864417	DKC1|HepG2	12
chr1	173863756	173864756	PVT1|u87|ENSG00000234741|ES	chr1	173864353	173864385	HNRNPL|HepG2	32
chr1	173863756	173864756	PVT1|u87|ENSG00000234741|ES	chr1	173864367	173864444	AGGF1|HepG2	77
chr1	173863756	173864756	PVT1|u87|ENSG00000234741|ES	chr1	173864369	173864439	NOL12|HepG2	70
chr1	173863756	173864756	PVT1|u87|ENSG00000234741|ES	chr1	173864164	173864207	SF3A3|HepG2	43
chr1	173863756	173864756	PVT1|u87|ENSG00000234741|ES	chr1	173864065	173864076	DDX6|K562	11
chr1	173863756	173864756	PVT1|u87|ENSG00000234741|ES	chr1	173864034	173864076	LSM11|HepG2	42
chr1	173863756	173864756	PVT1|u87|ENSG00000234741|ES	chr1	173864180	173864197	EFTUD2|HepG2	17
chr1	173863756	173864756	PVT1|u87|ENSG00000234741|ES	chr1	173864377	173864442	RPS3|HepG2	65
chr1	173863756	173864756	PVT1|u87|ENSG00000234741|ES	chr1	173864388	173864413	LIN28B|K562	25
chr1	173863756	173864756	PVT1|u87|ENSG00000234741|ES	chr1	173864376	173864432	FASTKD2|HepG2	56
chr1	173863756	173864756	PVT1|u87|ENSG00000234741|ES	chr1	173864257	173864305	DDX55|HepG2	48
chr1	173863756	173864756	PVT1|u87|ENSG00000234741|ES	chr1	173864165	173864206	EWSR1|K562	41
chr1	173863756	173864756	PVT1|u87|ENSG00000234741|ES	chr1	173864483	173864507	DDX55|K562	24
chr1	173863756	173864756	PVT1|u87|ENSG00000234741|ES	chr1	173864256	173864282	IGF2BP1|K562	26
chr1	173863756	173864756	PVT1|u87|ENSG00000234741|ES	chr1	173864340	173864371	SAFB2|K562	31
chr1	173863756	173864756	PVT1|u87|ENSG00000234741|ES	chr1	173864059	173864072	LARP4|K562	13
chr1	173863756	173864756	PVT1|u87|ENSG00000234741|ES	chr1	173864378	173864414	NCBP2|HepG2	36
chr1	173863756	173864756	PVT1|u87|ENSG00000234741|ES	chr1	173864639	173864744	EFTUD2|HepG2	105
chr1	173863756	173864756	PVT1|u87|ENSG00000234741|ES	chr1	173864442	173864446	PTBP1|K562	4
chr1	173863756	173864756	PVT1|u87|ENSG00000234741|ES	chr1	173864062	173864075	ZNF622|K562	13
chr1	173863756	173864756	PVT1|u87|ENSG00000234741|ES	chr1	173864153	173864208	ILF3|K562	55
chr1	173863756	173864756	PVT1|u87|ENSG00000234741|ES	chr1	173864158	173864215	U2AF1|HepG2	57
chr1	173863756	173864756	PVT1|u87|ENSG00000234741|ES	chr1	173864151	173864214	DDX24|K562	63
chr1	173863756	173864756	PVT1|u87|ENSG00000234741|ES	chr1	173864155	173864209	HNRNPK|K562	54
chr1	173863756	173864756	PVT1|u87|ENSG00000234741|ES	chr1	173864367	173864444	FKBP4|HepG2	77
chr1	173863756	173864756	PVT1|u87|ENSG00000234741|ES	chr1	173864399	173864445	DDX24|K562	46
chr1	173863756	173864756	PVT1|u87|ENSG00000234741|ES	chr1	173864752	173864762	KHSRP|K562	4
chr1	173863756	173864756	PVT1|u87|ENSG00000234741|ES	chr1	173864413	173864451	XRCC6|K562	38
chr1	173863756	173864756	PVT1|u87|ENSG00000234741|ES	chr1	173864403	173864414	HNRNPUL1|K562	11
chr1	173863756	173864756	PVT1|u87|ENSG00000234741|ES	chr1	173864369	173864400	U2AF2|K562	31
chr1	173863756	173864756	PVT1|u87|ENSG00000234741|ES	chr1	173864377	173864404	LSM11|K562	27
chr1	173863756	173864756	PVT1|u87|ENSG00000234741|ES	chr1	173864367	173864398	NOLC1|HepG2	31
chr1	173863756	173864756	PVT1|u87|ENSG00000234741|ES	chr1	173864699	173864716	U2AF2|HepG2	17
chr1	173863756	173864756	PVT1|u87|ENSG00000234741|ES	chr1	173864161	173864202	CPSF6|HEK293	41
chr1	173863756	173864756	PVT1|u87|ENSG00000234741|ES	chr1	173864265	173864318	U2AF2|K562	53
chr1	173863756	173864756	PVT1|u87|ENSG00000234741|ES	chr1	173864157	173864204	LARP7|HepG2	47
chr1	173863756	173864756	PVT1|u87|ENSG00000234741|ES	chr1	173864419	173864445	SMNDC1|K562	26
chr1	173863756	173864756	PVT1|u87|ENSG00000234741|ES	chr1	173864160	173864216	AARS|K562	56
chr1	173863756	173864756	PVT1|u87|ENSG00000234741|ES	chr1	173864369	173864446	RPS5|HepG2	77
chr1	173863756	173864756	PVT1|u87|ENSG00000234741|ES	chr1	173864586	173864647	TIA1|K562	61
chr1	173863756	173864756	PVT1|u87|ENSG00000234741|ES	chr1	173864672	173864727	BUD13|K562	55
chr1	173863756	173864756	PVT1|u87|ENSG00000234741|ES	chr1	173864372	173864435	UCHL5|HepG2	63
chr1	173863756	173864756	PVT1|u87|ENSG00000234741|ES	chr1	173863961	173863981	LARP4|HepG2	20
chr1	173863756	173864756	PVT1|u87|ENSG00000234741|ES	chr1	173864256	173864288	PUS1|K562	32
chr1	173863756	173864756	PVT1|u87|ENSG00000234741|ES	chr1	173864161	173864202	C17orf85|HEK293	41
chr1	173863756	173864756	PVT1|u87|ENSG00000234741|ES	chr1	173864285	173864339	SF3B1|K562	54
chr1	173863756	173864756	PVT1|u87|ENSG00000234741|ES	chr1	173864486	173864506	PUS1|K562	20
chr1	173863756	173864756	PVT1|u87|ENSG00000234741|ES	chr1	173864487	173864522	FUS|HEK293	35
chr1	173863756	173864756	PVT1|u87|ENSG00000234741|ES	chr1	173864372	173864409	PPIG|HepG2	37
chr1	173863756	173864756	PVT1|u87|ENSG00000234741|ES	chr1	173863958	173863970	LIN28B|K562	12
chr1	173863756	173864756	PVT1|u87|ENSG00000234741|ES	chr1	173864387	173864444	SERBP1|K562	57
chr1	173863756	173864756	PVT1|u87|ENSG00000234741|ES	chr1	173864038	173864078	NOLC1|K562	40
chr1	173863756	173864756	PVT1|u87|ENSG00000234741|ES	chr1	173864161	173864202	HNRNPF|HEK293T	41
chr1	173863756	173864756	PVT1|u87|ENSG00000234741|ES	chr1	173864627	173864633	KHDRBS1|K562	6
chr1	173863756	173864756	PVT1|u87|ENSG00000234741|ES	chr1	173864676	173864698	IGF2BP1|K562	22
chr1	173863756	173864756	PVT1|u87|ENSG00000234741|ES	chr1	173864154	173864214	DHX30|HepG2	60
chr1	173863756	173864756	PVT1|u87|ENSG00000234741|ES	chr1	173864158	173864213	XRN2|HepG2	55
chr1	173863756	173864756	PVT1|u87|ENSG00000234741|ES	chr1	173864454	173864472	TIA1|HepG2	18
chr1	173863756	173864756	PVT1|u87|ENSG00000234741|ES	chr1	173864403	173864413	UCHL5|K562	10
chr1	173863756	173864756	PVT1|u87|ENSG00000234741|ES	chr1	173864158	173864200	HNRNPU|K562	42
chr1	173863756	173864756	PVT1|u87|ENSG00000234741|ES	chr1	173864370	173864434	CDC40|HepG2	64
chr1	173863756	173864756	PVT1|u87|ENSG00000234741|ES	chr1	173864147	173864222	RBM27|K562	75
chr1	173863756	173864756	PVT1|u87|ENSG00000234741|ES	chr1	173864166	173864203	POLR2G|HepG2	37
chr1	173863756	173864756	PVT1|u87|ENSG00000234741|ES	chr1	173864607	173864652	EFTUD2|K562	45
chr1	173863756	173864756	PVT1|u87|ENSG00000234741|ES	chr1	173864621	173864631	BUD13|K562	10
chr1	173863756	173864756	PVT1|u87|ENSG00000234741|ES	chr1	173863988	173864062	FIP1L1|HEK293	74
chr1	173863756	173864756	PVT1|u87|ENSG00000234741|ES	chr1	173864258	173864264	TIA1|K562	6
chr1	173863756	173864756	PVT1|u87|ENSG00000234741|ES	chr1	173864256	173864265	BUD13|K562	9
chr1	173863756	173864756	PVT1|u87|ENSG00000234741|ES	chr1	173864110	173864129	KHSRP|K562	19
chr1	173863756	173864756	PVT1|u87|ENSG00000234741|ES	chr1	173864375	173864397	SND1|K562	22
chr1	173863756	173864756	PVT1|u87|ENSG00000234741|ES	chr1	173864077	173864084	BUD13|K562	7
chr1	173863756	173864756	PVT1|u87|ENSG00000234741|ES	chr1	173864693	173864719	HNRNPL|HepG2	26
chr1	173863756	173864756	PVT1|u87|ENSG00000234741|ES	chr1	173864151	173864208	QKI|K562	57
chr1	173863756	173864756	PVT1|u87|ENSG00000234741|ES	chr1	173864482	173864506	DDX6|K562	24
chr1	173863756	173864756	PVT1|u87|ENSG00000234741|ES	chr1	173864302	173864333	SF3A3|HepG2	31
chr1	173863756	173864756	PVT1|u87|ENSG00000234741|ES	chr1	173864500	173864520	BUD13|K562	20
chr1	173863756	173864756	PVT1|u87|ENSG00000234741|ES	chr1	173863955	173864004	SRSF7|HepG2	49
chr1	173863756	173864756	PVT1|u87|ENSG00000234741|ES	chr1	173864509	173864522	BUD13|K562	13
chr1	173863756	173864756	PVT1|u87|ENSG00000234741|ES	chr1	173864528	173864562	CPSF7|HEK293	34
chr1	173863756	173864756	PVT1|u87|ENSG00000234741|ES	chr1	173864677	173864704	ZNF622|K562	27
chr1	173863756	173864756	PVT1|u87|ENSG00000234741|ES	chr1	173864259	173864262	PRPF8|K562	3
chr1	173863756	173864756	PVT1|u87|ENSG00000234741|ES	chr1	173864366	173864377	LSM11|K562	11
chr1	173863756	173864756	PVT1|u87|ENSG00000234741|ES	chr1	173864161	173864202	IGF2BP3|HEK293	41
chr1	173863756	173864756	PVT1|u87|ENSG00000234741|ES	chr1	173864582	173864602	MOV10|HEK293	20
chr1	173863756	173864756	PVT1|u87|ENSG00000234741|ES	chr1	173864161	173864202	FXR2|HEK293	41
chr1	173863756	173864756	PVT1|u87|ENSG00000234741|ES	chr1	173864408	173864446	NOLC1|K562	38
chr1	173863756	173864756	PVT1|u87|ENSG00000234741|ES	chr1	173864260	173864276	DDX24|K562	16
chr1	173863756	173864756	PVT1|u87|ENSG00000234741|ES	chr1	173864447	173864448	PTBP1|K562	1
chr1	173863756	173864756	PVT1|u87|ENSG00000234741|ES	chr1	173864261	173864281	UCHL5|HepG2	20
chr1	173863756	173864756	PVT1|u87|ENSG00000234741|ES	chr1	173864053	173864069	MTPAP|K562	16
chr1	173863756	173864756	PVT1|u87|ENSG00000234741|ES	chr1	173864150	173864216	EIF3H|HepG2	66
chr1	173863756	173864756	PVT1|u87|ENSG00000234741|ES	chr1	173864684	173864703	DDX24|K562	19
chr1	173863756	173864756	PVT1|u87|ENSG00000234741|ES	chr1	173864257	173864263	HNRNPA1|K562	6
chr1	173863756	173864756	PVT1|u87|ENSG00000234741|ES	chr1	173864434	173864443	SMNDC1|HepG2	9
chr1	173863756	173864756	PVT1|u87|ENSG00000234741|ES	chr1	173864684	173864739	CDC40|HepG2	55
chr1	173863756	173864756	PVT1|u87|ENSG00000234741|ES	chr1	173864367	173864413	U2AF1|K562	46
chr1	173863756	173864756	PVT1|u87|ENSG00000234741|ES	chr1	173864377	173864422	DHX30|K562	45
chr1	173863756	173864756	PVT1|u87|ENSG00000234741|ES	chr1	173864151	173864218	SRSF1|HepG2	67
chr1	173863756	173864756	PVT1|u87|ENSG00000234741|ES	chr1	173864674	173864678	DDX6|K562	4
chr1	173863756	173864756	PVT1|u87|ENSG00000234741|ES	chr1	173864387	173864437	LSM11|HepG2	50
chr1	173863756	173864756	PVT1|u87|ENSG00000234741|ES	chr1	173864159	173864198	KHSRP|K562	39
chr1	173863756	173864756	PVT1|u87|ENSG00000234741|ES	chr1	173864386	173864446	FUBP1|K562	60
chr1	173863756	173864756	PVT1|u87|ENSG00000234741|ES	chr1	173864366	173864413	GPKOW|K562	47
chr1	173863756	173864756	PVT1|u87|ENSG00000234741|ES	chr1	173863957	173863985	SAFB2|K562	28
chr1	173863756	173864756	PVT1|u87|ENSG00000234741|ES	chr1	173864368	173864447	TNRC6A|K562	79
chr1	173863756	173864756	PVT1|u87|ENSG00000234741|ES	chr1	173864369	173864443	RPS3|HepG2	74
chr1	173863756	173864756	PVT1|u87|ENSG00000234741|ES	chr1	173863955	173864000	SRSF7|HepG2	45
chr1	173863756	173864756	PVT1|u87|ENSG00000234741|ES	chr1	173864366	173864447	NSUN2|K562	81
chr1	173863756	173864756	PVT1|u87|ENSG00000234741|ES	chr1	173864028	173864078	SAFB2|K562	50
chr1	173863756	173864756	PVT1|u87|ENSG00000234741|ES	chr1	173864367	173864412	RBM22|HepG2	45
chr1	173863756	173864756	PVT1|u87|ENSG00000234741|ES	chr1	173864258	173864282	RBFOX2|K562	24
chr1	173863756	173864756	PVT1|u87|ENSG00000234741|ES	chr1	173864388	173864412	SF3A3|HepG2	24
chr1	173863756	173864756	PVT1|u87|ENSG00000234741|ES	chr1	173864303	173864342	SF3B4|HepG2	39
chr1	173863756	173864756	PVT1|u87|ENSG00000234741|ES	chr1	173864381	173864438	BUD13|HepG2	57
chr1	173863756	173864756	PVT1|u87|ENSG00000234741|ES	chr1	173863985	173864036	LARP4|HepG2	51
chr1	173863756	173864756	PVT1|u87|ENSG00000234741|ES	chr1	173864447	173864516	PRPF8|HepG2	69
chr1	173863756	173864756	PVT1|u87|ENSG00000234741|ES	chr1	173864153	173864214	FASTKD2|HepG2	61
chr1	173863756	173864756	PVT1|u87|ENSG00000234741|ES	chr1	173864456	173864489	XRN2|HepG2	33
chr1	173863756	173864756	PVT1|u87|ENSG00000234741|ES	chr1	173864252	173864279	U2AF2|K562	27
chr1	173863756	173864756	PVT1|u87|ENSG00000234741|ES	chr1	173864367	173864422	YTHDF2|HeLa	55
chr1	173863756	173864756	PVT1|u87|ENSG00000234741|ES	chr1	173864367	173864429	YWHAG|K562	62
chr1	173863756	173864756	PVT1|u87|ENSG00000234741|ES	chr1	173864482	173864508	UCHL5|K562	26
chr1	173863756	173864756	PVT1|u87|ENSG00000234741|ES	chr1	173864161	173864207	FUBP3|HepG2	46
chr1	173863756	173864756	PVT1|u87|ENSG00000234741|ES	chr1	173864166	173864201	GTF2F1|K562	35
chr1	173863756	173864756	PVT1|u87|ENSG00000234741|ES	chr1	173864153	173864224	DROSHA|K562	71
chr1	173863756	173864756	PVT1|u87|ENSG00000234741|ES	chr1	173864161	173864204	SUPV3L1|HepG2	43
chr1	173863756	173864756	PVT1|u87|ENSG00000234741|ES	chr1	173864672	173864702	AGO2|HEK293S	30
chr1	173863756	173864756	PVT1|u87|ENSG00000234741|ES	chr1	173864367	173864371	TRA2A|K562	4
chr1	173863756	173864756	PVT1|u87|ENSG00000234741|ES	chr1	173864367	173864422	TNRC6C|HEK293	55
chr1	173863756	173864756	PVT1|u87|ENSG00000234741|ES	chr1	173864153	173864214	HNRNPUL1|HepG2	61
chr1	173863756	173864756	PVT1|u87|ENSG00000234741|ES	chr1	173864154	173864225	FXR1|K562	71
chr1	173863756	173864756	PVT1|u87|ENSG00000234741|ES	chr1	173864382	173864403	PPIG|HepG2	21
chr1	173863756	173864756	PVT1|u87|ENSG00000234741|ES	chr1	173864367	173864437	DDX3X|HepG2	70
chr1	173863756	173864756	PVT1|u87|ENSG00000234741|ES	chr1	173863948	173864021	GRWD1|HepG2	73
chr1	173863756	173864756	PVT1|u87|ENSG00000234741|ES	chr1	173864041	173864077	ILF3|K562	36
chr1	173863756	173864756	PVT1|u87|ENSG00000234741|ES	chr1	173864367	173864453	AKAP8L|K562	86
chr1	173863756	173864756	PVT1|u87|ENSG00000234741|ES	chr1	173864623	173864654	AGGF1|HepG2	31
chr1	173863756	173864756	PVT1|u87|ENSG00000234741|ES	chr1	173864486	173864496	PRPF8|K562	10
chr1	173863756	173864756	PVT1|u87|ENSG00000234741|ES	chr1	173864410	173864432	ZRANB2|K562	22
chr1	173863756	173864756	PVT1|u87|ENSG00000234741|ES	chr1	173864415	173864439	TBRG4|K562	24
chr1	173863756	173864756	PVT1|u87|ENSG00000234741|ES	chr1	173864290	173864332	TBRG4|HepG2	42
chr1	173863756	173864756	PVT1|u87|ENSG00000234741|ES	chr1	173864383	173864420	SMNDC1|HepG2	37
chr1	173863756	173864756	PVT1|u87|ENSG00000234741|ES	chr1	173863991	173863995	RBM15|K562	4
chr1	173863756	173864756	PVT1|u87|ENSG00000234741|ES	chr1	173864698	173864704	SUB1|HepG2	6
chr1	173863756	173864756	PVT1|u87|ENSG00000234741|ES	chr1	173864157	173864219	RBM15|K562	62
chr1	173863756	173864756	PVT1|u87|ENSG00000234741|ES	chr1	173864367	173864377	FASTKD2|K562	10
chr1	173863756	173864756	PVT1|u87|ENSG00000234741|ES	chr1	173864056	173864064	TNRC6A|K562	8
chr1	173863756	173864756	PVT1|u87|ENSG00000234741|ES	chr1	173864705	173864714	BUD13|K562	9
chr1	173863756	173864756	PVT1|u87|ENSG00000234741|ES	chr1	173864483	173864507	SUB1|HepG2	24
chr1	173863756	173864756	PVT1|u87|ENSG00000234741|ES	chr1	173864152	173864208	SRSF1|K562	56
chr1	173863756	173864756	PVT1|u87|ENSG00000234741|ES	chr1	173864398	173864413	XRCC6|K562	15
chr1	173863756	173864756	PVT1|u87|ENSG00000234741|ES	chr1	173863954	173864019	FAM120A|K562	65
chr1	173863756	173864756	PVT1|u87|ENSG00000234741|ES	chr1	173864048	173864067	RBM15|HepG2	19
chr1	173863756	173864756	PVT1|u87|ENSG00000234741|ES	chr1	173864160	173864188	SRSF9|HepG2	28
chr1	173863756	173864756	PVT1|u87|ENSG00000234741|ES	chr1	173864491	173864499	DDX3X|HepG2	8
chr1	173863756	173864756	PVT1|u87|ENSG00000234741|ES	chr1	173864038	173864070	HNRNPC|HepG2	32
chr1	173863756	173864756	PVT1|u87|ENSG00000234741|ES	chr1	173864487	173864522	NOP58|HEK293	35
chr1	173863756	173864756	PVT1|u87|ENSG00000234741|ES	chr1	173864594	173864654	TIA1|HepG2	60
chr1	173863756	173864756	PVT1|u87|ENSG00000234741|ES	chr1	173864155	173864211	HNRNPK|HepG2	56
chr1	173863756	173864756	PVT1|u87|ENSG00000234741|ES	chr1	173864290	173864309	SUPV3L1|HepG2	19
chr1	173863756	173864756	PVT1|u87|ENSG00000234741|ES	chr1	173864150	173864220	SND1|K562	70
chr1	173863756	173864756	PVT1|u87|ENSG00000234741|ES	chr1	173864639	173864690	PRPF8|HepG2	51
chr1	173863756	173864756	PVT1|u87|ENSG00000234741|ES	chr1	173864416	173864442	NOLC1|HepG2	26
chr1	173863756	173864756	PVT1|u87|ENSG00000234741|ES	chr1	173864366	173864435	CSTF2|HepG2	69
chr1	173863756	173864756	PVT1|u87|ENSG00000234741|ES	chr1	173864368	173864435	RBM27|K562	67
chr1	173863756	173864756	PVT1|u87|ENSG00000234741|ES	chr1	173864042	173864072	POLR2G|HepG2	30
chr1	173863756	173864756	PVT1|u87|ENSG00000234741|ES	chr1	173864154	173864219	HNRNPL|K562	65
chr1	173863756	173864756	PVT1|u87|ENSG00000234741|ES	chr1	173864154	173864212	SND1|HepG2	58
chr1	173863756	173864756	PVT1|u87|ENSG00000234741|ES	chr1	173864556	173864577	KHSRP|K562	21
chr1	173863756	173864756	PVT1|u87|ENSG00000234741|ES	chr1	173864152	173864220	FXR1|K562	68
chr1	173863756	173864756	PVT1|u87|ENSG00000234741|ES	chr1	173864062	173864072	NONO|K562	10
chr1	173863756	173864756	PVT1|u87|ENSG00000234741|ES	chr1	173864381	173864400	PTBP1|HepG2	19
chr1	173863756	173864756	PVT1|u87|ENSG00000234741|ES	chr1	173864380	173864415	TBRG4|K562	35
chr1	173863756	173864756	PVT1|u87|ENSG00000234741|ES	chr1	173863981	173864016	DDX55|HepG2	35
chr1	173863756	173864756	PVT1|u87|ENSG00000234741|ES	chr1	173864158	173864213	NOL12|HepG2	55
chr1	173863756	173864756	PVT1|u87|ENSG00000234741|ES	chr1	173864415	173864434	SMNDC1|HepG2	19
chr1	173863756	173864756	PVT1|u87|ENSG00000234741|ES	chr1	173864161	173864202	YTHDF2|HeLa	41
chr1	173863756	173864756	PVT1|u87|ENSG00000234741|ES	chr1	173864467	173864512	TAF15|HepG2	45
chr1	173863756	173864756	PVT1|u87|ENSG00000234741|ES	chr1	173864689	173864694	HNRNPA1|K562	5
chr1	173863756	173864756	PVT1|u87|ENSG00000234741|ES	chr1	173864367	173864436	DHX30|K562	69
chr1	173863756	173864756	PVT1|u87|ENSG00000234741|ES	chr1	173864039	173864077	BUD13|K562	38
chr1	173863756	173864756	PVT1|u87|ENSG00000234741|ES	chr1	173864152	173864210	HLTF|K562	58
chr1	173863756	173864756	PVT1|u87|ENSG00000234741|ES	chr1	173864044	173864075	METAP2|K562	31
chr1	173863756	173864756	PVT1|u87|ENSG00000234741|ES	chr1	173864669	173864736	EFTUD2|HepG2	67
chr1	173863756	173864756	PVT1|u87|ENSG00000234741|ES	chr1	173864375	173864419	TBRG4|HepG2	44
chr1	173863756	173864756	PVT1|u87|ENSG00000234741|ES	chr1	173864278	173864307	GEMIN5|K562	29
chr1	173863756	173864756	PVT1|u87|ENSG00000234741|ES	chr1	173864365	173864426	SLBP|K562	61
chr1	173863756	173864756	PVT1|u87|ENSG00000234741|ES	chr1	173864061	173864073	SF3B4|K562	12
chr1	173863756	173864756	PVT1|u87|ENSG00000234741|ES	chr1	173864257	173864280	GRWD1|HepG2	23
chr1	173863756	173864756	PVT1|u87|ENSG00000234741|ES	chr1	173864367	173864375	XRCC6|HepG2	8
chr1	173863756	173864756	PVT1|u87|ENSG00000234741|ES	chr1	173864412	173864437	DDX3X|K562	25
chr1	173863756	173864756	PVT1|u87|ENSG00000234741|ES	chr1	173864155	173864209	PTBP1|K562	54
chr1	173863756	173864756	PVT1|u87|ENSG00000234741|ES	chr1	173864415	173864441	FASTKD2|K562	26
chr1	173863756	173864756	PVT1|u87|ENSG00000234741|ES	chr1	173864443	173864522	EFTUD2|HepG2	79
chr1	173863756	173864756	PVT1|u87|ENSG00000234741|ES	chr1	173864366	173864422	TARDBP|K562	56
chr1	173863756	173864756	PVT1|u87|ENSG00000234741|ES	chr1	173864368	173864416	SND1|HepG2	48
chr1	173863756	173864756	PVT1|u87|ENSG00000234741|ES	chr1	173864412	173864437	KHSRP|K562	25
chr1	173863756	173864756	PVT1|u87|ENSG00000234741|ES	chr1	173864367	173864422	PUM2|K562	55
chr1	173863756	173864756	PVT1|u87|ENSG00000234741|ES	chr1	173864367	173864416	ZRANB2|K562	49
chr1	173863756	173864756	PVT1|u87|ENSG00000234741|ES	chr1	173864682	173864697	U2AF1|HepG2	15
chr1	173863756	173864756	PVT1|u87|ENSG00000234741|ES	chr1	173864480	173864514	PPIL4|K562	34
chr1	173863756	173864756	PVT1|u87|ENSG00000234741|ES	chr1	173864256	173864286	FAM120A|K562	30
chr1	173863756	173864756	PVT1|u87|ENSG00000234741|ES	chr1	173864155	173864216	PPIL4|K562	61
chr1	173863756	173864756	PVT1|u87|ENSG00000234741|ES	chr1	173864367	173864376	TRA2A|HepG2	9
chr1	173863756	173864756	PVT1|u87|ENSG00000234741|ES	chr1	173864367	173864418	IGF2BP1|HepG2	51
chr1	173863756	173864756	PVT1|u87|ENSG00000234741|ES	chr1	173864367	173864392	TRA2A|K562	25
chr1	173863756	173864756	PVT1|u87|ENSG00000234741|ES	chr1	173864039	173864085	CSTF2|HepG2	46
chr1	173863756	173864756	PVT1|u87|ENSG00000234741|ES	chr1	173864582	173864602	CSTF2|HeLa	20
chr1	173863756	173864756	PVT1|u87|ENSG00000234741|ES	chr1	173864383	173864450	GEMIN5|K562	67
chr1	173863756	173864756	PVT1|u87|ENSG00000234741|ES	chr1	173864412	173864419	DKC1|HepG2	7
chr1	173863756	173864756	PVT1|u87|ENSG00000234741|ES	chr1	173864170	173864198	TNRC6A|K562	28
chr1	173863756	173864756	PVT1|u87|ENSG00000234741|ES	chr1	173864041	173864080	LSM11|HepG2	39
chr1	173863756	173864756	PVT1|u87|ENSG00000234741|ES	chr1	173864680	173864702	TAF15|K562	22
chr1	173863756	173864756	PVT1|u87|ENSG00000234741|ES	chr1	173864368	173864436	DHX30|HepG2	68
chr1	173863756	173864756	PVT1|u87|ENSG00000234741|ES	chr1	173864484	173864512	HNRNPL|K562	28
chr1	173863756	173864756	PVT1|u87|ENSG00000234741|ES	chr1	173864154	173864217	MTPAP|K562	63
chr1	173863756	173864756	PVT1|u87|ENSG00000234741|ES	chr1	173864366	173864439	YWHAG|K562	73
chr1	173863756	173864756	PVT1|u87|ENSG00000234741|ES	chr1	173863922	173864007	RBM27|K562	85
chr1	173863756	173864756	PVT1|u87|ENSG00000234741|ES	chr1	173864470	173864512	RBM15|K562	42
chr1	173863756	173864756	PVT1|u87|ENSG00000234741|ES	chr1	173864155	173864202	SRSF9|HepG2	47
chr1	173863756	173864756	PVT1|u87|ENSG00000234741|ES	chr1	173864366	173864440	TRA2A|HepG2	74
chr1	173863756	173864756	PVT1|u87|ENSG00000234741|ES	chr1	173864471	173864510	GEMIN5|K562	39
chr1	173863756	173864756	PVT1|u87|ENSG00000234741|ES	chr1	173864366	173864437	TROVE2|K562	71
chr1	173863756	173864756	PVT1|u87|ENSG00000234741|ES	chr1	173864401	173864432	FUBP1|K562	31
chr1	173863756	173864756	PVT1|u87|ENSG00000234741|ES	chr1	173864057	173864084	SF3B1|K562	27
chr1	173863756	173864756	PVT1|u87|ENSG00000234741|ES	chr1	173864689	173864706	PRPF8|K562	17
chr1	173863756	173864756	PVT1|u87|ENSG00000234741|ES	chr1	173864276	173864313	U2AF1|K562	37
chr1	173863756	173864756	PVT1|u87|ENSG00000234741|ES	chr1	173864364	173864439	SUGP2|HepG2	75
chr1	173863756	173864756	PVT1|u87|ENSG00000234741|ES	chr1	173864384	173864435	UPF1|K562	51
chr1	173863756	173864756	PVT1|u87|ENSG00000234741|ES	chr1	173864054	173864074	PRPF8|K562	20
chr1	173863756	173864756	PVT1|u87|ENSG00000234741|ES	chr1	173864400	173864414	TRA2A|K562	14
chr1	173863756	173864756	PVT1|u87|ENSG00000234741|ES	chr1	173864401	173864459	FUS|K562	58
chr1	173863756	173864756	PVT1|u87|ENSG00000234741|ES	chr1	173864486	173864506	IGF2BP1|K562	20
chr1	173863756	173864756	PVT1|u87|ENSG00000234741|ES	chr1	173864454	173864526	EFTUD2|K562	72
chr1	173863756	173864756	PVT1|u87|ENSG00000234741|ES	chr1	173864386	173864441	EIF3D|HepG2	55
chr1	173863756	173864756	PVT1|u87|ENSG00000234741|ES	chr1	173863956	173864003	SRSF7|K562	47
chr1	173863756	173864756	PVT1|u87|ENSG00000234741|ES	chr1	173864376	173864413	UCHL5|K562	37
chr1	173863756	173864756	PVT1|u87|ENSG00000234741|ES	chr1	173864367	173864381	RPS11|K562	14
chr1	173863756	173864756	PVT1|u87|ENSG00000234741|ES	chr1	173864273	173864292	AGGF1|K562	19
chr1	173863756	173864756	PVT1|u87|ENSG00000234741|ES	chr1	173864485	173864504	LARP4|HepG2	19
chr1	173863756	173864756	PVT1|u87|ENSG00000234741|ES	chr1	173864366	173864440	CSTF2|HepG2	74
chr1	173863756	173864756	PVT1|u87|ENSG00000234741|ES	chr1	173864429	173864440	HNRNPL|HepG2	11
chr1	173863756	173864756	PVT1|u87|ENSG00000234741|ES	chr1	173864166	173864205	PTBP1|HepG2	39
chr1	173863756	173864756	PVT1|u87|ENSG00000234741|ES	chr1	173864055	173864065	HNRNPUL1|HepG2	10
chr1	173863756	173864756	PVT1|u87|ENSG00000234741|ES	chr1	173864413	173864437	HNRNPUL1|K562	24
chr1	173863756	173864756	PVT1|u87|ENSG00000234741|ES	chr1	173864151	173864207	U2AF1|K562	56
chr1	173863756	173864756	PVT1|u87|ENSG00000234741|ES	chr1	173864043	173864077	U2AF1|HepG2	34
chr1	173863756	173864756	PVT1|u87|ENSG00000234741|ES	chr1	173864477	173864509	DHX30|HepG2	32
chr1	173863756	173864756	PVT1|u87|ENSG00000234741|ES	chr1	173864670	173864750	SF3B4|K562	80
chr1	173863756	173864756	PVT1|u87|ENSG00000234741|ES	chr1	173864366	173864434	TAF15|K562	68
chr1	173863756	173864756	PVT1|u87|ENSG00000234741|ES	chr1	173864366	173864424	FUBP3|HepG2	58
chr1	173863756	173864756	PVT1|u87|ENSG00000234741|ES	chr1	173864688	173864702	GRWD1|HepG2	14
chr1	173863756	173864756	PVT1|u87|ENSG00000234741|ES	chr1	173864378	173864444	BUD13|K562	66
chr1	173863756	173864756	PVT1|u87|ENSG00000234741|ES	chr1	173864366	173864418	HNRNPK|K562	52
chr1	173863756	173864756	PVT1|u87|ENSG00000234741|ES	chr1	173864367	173864438	MTPAP|K562	71
chr1	173863756	173864756	PVT1|u87|ENSG00000234741|ES	chr1	173864437	173864445	HNRNPUL1|K562	8
chr1	173863756	173864756	PVT1|u87|ENSG00000234741|ES	chr1	173864376	173864412	SRSF9|HepG2	36
chr1	173863756	173864756	PVT1|u87|ENSG00000234741|ES	chr1	173864465	173864514	XRN2|K562	49
chr1	173863756	173864756	PVT1|u87|ENSG00000234741|ES	chr1	173864265	173864281	BUD13|K562	16
chr1	173863756	173864756	PVT1|u87|ENSG00000234741|ES	chr1	173864160	173864210	DDX3X|K562	50
chr1	173863756	173864756	PVT1|u87|ENSG00000234741|ES	chr1	173864373	173864453	TBRG4|HepG2	80
chr1	173863756	173864756	PVT1|u87|ENSG00000234741|ES	chr1	173864415	173864438	UCHL5|HepG2	23
chr1	173863756	173864756	PVT1|u87|ENSG00000234741|ES	chr1	173864051	173864073	SLTM|HepG2	22
chr1	173863756	173864756	PVT1|u87|ENSG00000234741|ES	chr1	173864367	173864447	BCCIP|HepG2	80
chr1	173863756	173864756	PVT1|u87|ENSG00000234741|ES	chr1	173864256	173864275	DDX6|K562	19
chr1	173863756	173864756	PVT1|u87|ENSG00000234741|ES	chr1	173863916	173863981	EIF4G1|K562	65
chr1	173863756	173864756	PVT1|u87|ENSG00000234741|ES	chr1	173864368	173864400	RBM22|K562	32
chr1	173863756	173864756	PVT1|u87|ENSG00000234741|ES	chr1	173864379	173864437	LARP4|HepG2	58
chr1	173863756	173864756	PVT1|u87|ENSG00000234741|ES	chr1	173864368	173864399	SF3B4|HepG2	31
chr1	173863756	173864756	PVT1|u87|ENSG00000234741|ES	chr1	173864039	173864080	RBM27|K562	41
chr1	173863756	173864756	PVT1|u87|ENSG00000234741|ES	chr1	173863956	173863975	LARP4|K562	19
chr1	173863756	173864756	PVT1|u87|ENSG00000234741|ES	chr1	173864371	173864433	FKBP4|HepG2	62
chr1	173863756	173864756	PVT1|u87|ENSG00000234741|ES	chr1	173864375	173864435	RBM15|HepG2	60
chr1	173863756	173864756	PVT1|u87|ENSG00000234741|ES	chr1	173864157	173864207	SMNDC1|HepG2	50
chr1	173863756	173864756	PVT1|u87|ENSG00000234741|ES	chr1	173864163	173864208	EIF3D|HepG2	45
chr1	173863756	173864756	PVT1|u87|ENSG00000234741|ES	chr1	173863964	173863969	YBX3|K562	5
chr1	173863756	173864756	PVT1|u87|ENSG00000234741|ES	chr1	173864444	173864519	GPKOW|K562	75
chr1	173863756	173864756	PVT1|u87|ENSG00000234741|ES	chr1	173864669	173864713	U2AF2|K562	44
chr1	173863756	173864756	PVT1|u87|ENSG00000234741|ES	chr1	173864161	173864202	IGF2BP1|HEK293	41
chr1	173863756	173864756	PVT1|u87|ENSG00000234741|ES	chr1	173864256	173864271	GRWD1|HepG2	15
chr1	173863756	173864756	PVT1|u87|ENSG00000234741|ES	chr1	173863985	173864035	NOLC1|K562	50
chr1	173863756	173864756	PVT1|u87|ENSG00000234741|ES	chr1	173864153	173864219	RBM27|K562	66
chr1	173863756	173864756	PVT1|u87|ENSG00000234741|ES	chr1	173864266	173864322	U2AF2|HepG2	56
chr1	173863756	173864756	PVT1|u87|ENSG00000234741|ES	chr1	173864372	173864408	NOLC1|K562	36
chr1	173863756	173864756	PVT1|u87|ENSG00000234741|ES	chr1	173864679	173864684	LIN28B|K562	5
chr1	173863756	173864756	PVT1|u87|ENSG00000234741|ES	chr1	173864366	173864441	HNRNPUL1|HepG2	75
chr1	173863756	173864756	PVT1|u87|ENSG00000234741|ES	chr1	173864377	173864414	EXOSC5|K562	37
chr1	173863756	173864756	PVT1|u87|ENSG00000234741|ES	chr1	173864624	173864655	GPKOW|K562	31
chr1	173863756	173864756	PVT1|u87|ENSG00000234741|ES	chr1	173864271	173864303	GRWD1|HepG2	32
chr1	173863756	173864756	PVT1|u87|ENSG00000234741|ES	chr1	173864400	173864415	RPS3|K562	15
chr1	173863756	173864756	PVT1|u87|ENSG00000234741|ES	chr1	173864672	173864702	MOV10|HEK293	30
chr1	173863756	173864756	PVT1|u87|ENSG00000234741|ES	chr1	173863956	173864003	FASTKD2|HepG2	47
chr1	173863756	173864756	PVT1|u87|ENSG00000234741|ES	chr1	173864046	173864057	SUGP2|HepG2	11
chr1	173863756	173864756	PVT1|u87|ENSG00000234741|ES	chr1	173864673	173864700	U2AF1|K562	27
chr1	173863756	173864756	PVT1|u87|ENSG00000234741|ES	chr1	173864026	173864149	FMR1|K562	123
chr1	173863756	173864756	PVT1|u87|ENSG00000234741|ES	chr1	173864366	173864432	DGCR8|HepG2	66
chr1	173863756	173864756	PVT1|u87|ENSG00000234741|ES	chr1	173864673	173864677	UPF1|K562	4
chr1	173863756	173864756	PVT1|u87|ENSG00000234741|ES	chr1	173863948	173863988	TRA2A|HepG2	40
chr1	173863756	173864756	PVT1|u87|ENSG00000234741|ES	chr1	173864367	173864401	NPM1|K562	34
chr1	173863756	173864756	PVT1|u87|ENSG00000234741|ES	chr1	173864155	173864208	CSTF2|HepG2	53
chr1	173863756	173864756	PVT1|u87|ENSG00000234741|ES	chr1	173864256	173864273	IGF2BP1|HepG2	17
chr1	173863756	173864756	PVT1|u87|ENSG00000234741|ES	chr1	173864043	173864054	LSM11|K562	11
chr1	173863756	173864756	PVT1|u87|ENSG00000234741|ES	chr1	173864158	173864216	NOLC1|HepG2	58
chr1	173863756	173864756	PVT1|u87|ENSG00000234741|ES	chr1	173864376	173864402	EXOSC5|K562	26
chr1	173863756	173864756	PVT1|u87|ENSG00000234741|ES	chr1	173864367	173864421	HNRNPU|HepG2	54
chr1	173863756	173864756	PVT1|u87|ENSG00000234741|ES	chr1	173864673	173864703	DDX6|K562	30
chr1	173863756	173864756	PVT1|u87|ENSG00000234741|ES	chr1	173864158	173864203	NSUN2|K562	45
chr1	173863756	173864756	PVT1|u87|ENSG00000234741|ES	chr1	173864678	173864705	DDX6|K562	27
chr1	173863756	173864756	PVT1|u87|ENSG00000234741|ES	chr1	173864392	173864400	TRA2A|K562	8
chr1	173863756	173864756	PVT1|u87|ENSG00000234741|ES	chr1	173864368	173864417	U2AF1|K562	49
chr1	173863756	173864756	PVT1|u87|ENSG00000234741|ES	chr1	173864043	173864055	PPIG|HepG2	12
chr1	173863756	173864756	PVT1|u87|ENSG00000234741|ES	chr1	173864045	173864071	XRN2|K562	26
chr1	173863756	173864756	PVT1|u87|ENSG00000234741|ES	chr1	173864409	173864417	NOLC1|HepG2	8
chr1	173863756	173864756	PVT1|u87|ENSG00000234741|ES	chr1	173864369	173864435	AUH|HepG2	66
chr1	173863756	173864756	PVT1|u87|ENSG00000234741|ES	chr1	173864157	173864216	RPS3|HepG2	59
chr1	173863756	173864756	PVT1|u87|ENSG00000234741|ES	chr1	173864382	173864412	DDX3X|K562	30
chr1	173863756	173864756	PVT1|u87|ENSG00000234741|ES	chr1	173864481	173864507	UPF1|K562	26
chr1	173863756	173864756	PVT1|u87|ENSG00000234741|ES	chr1	173864690	173864703	HLTF|K562	13
chr1	173863756	173864756	PVT1|u87|ENSG00000234741|ES	chr1	173864169	173864194	LARP4|HepG2	25
chr1	173863756	173864756	PVT1|u87|ENSG00000234741|ES	chr1	173864400	173864414	SF3B4|K562	14
chr1	173863756	173864756	PVT1|u87|ENSG00000234741|ES	chr1	173864367	173864398	XRCC6|K562	31
chr1	173863756	173864756	PVT1|u87|ENSG00000234741|ES	chr1	173864375	173864420	AUH|K562	45
chr1	173863756	173864756	PVT1|u87|ENSG00000234741|ES	chr1	173864694	173864734	CDC40|HepG2	40
chr1	173863756	173864756	PVT1|u87|ENSG00000234741|ES	chr1	173864678	173864684	LARP4|HepG2	6
chr1	173863756	173864756	PVT1|u87|ENSG00000234741|ES	chr1	173864399	173864414	TROVE2|HepG2	15
chr1	173863756	173864756	PVT1|u87|ENSG00000234741|ES	chr1	173864161	173864210	U2AF1|K562	49
chr1	173863756	173864756	PVT1|u87|ENSG00000234741|ES	chr1	173864176	173864177	SF3B4|K562	1
chr1	173863756	173864756	PVT1|u87|ENSG00000234741|ES	chr1	173864413	173864439	PTBP1|K562	26
chr1	173863756	173864756	PVT1|u87|ENSG00000234741|ES	chr1	173864442	173864445	NOLC1|HepG2	3
chr1	173863756	173864756	PVT1|u87|ENSG00000234741|ES	chr1	173864372	173864426	DDX6|HepG2	54
chr1	173863756	173864756	PVT1|u87|ENSG00000234741|ES	chr1	173864401	173864437	RPS11|K562	36
chr1	173863756	173864756	PVT1|u87|ENSG00000234741|ES	chr1	173864155	173864219	RPS3|K562	64
chr1	173863756	173864756	PVT1|u87|ENSG00000234741|ES	chr1	173864071	173864076	RBFOX2|K562	5
chr1	173863756	173864756	PVT1|u87|ENSG00000234741|ES	chr1	173864351	173864436	HNRNPL|K562	85
chr1	173863756	173864756	PVT1|u87|ENSG00000234741|ES	chr1	173864166	173864212	LSM11|HepG2	46
chr1	173863756	173864756	PVT1|u87|ENSG00000234741|ES	chr1	173864370	173864416	HNRNPK|HepG2	46
chr1	173863756	173864756	PVT1|u87|ENSG00000234741|ES	chr1	173864376	173864393	SLTM|K562	17
chr1	173863756	173864756	PVT1|u87|ENSG00000234741|ES	chr1	173864175	173864200	UPF1|K562	25
chr1	173863756	173864756	PVT1|u87|ENSG00000234741|ES	chr1	173864366	173864438	ILF3|K562	72
chr1	173863756	173864756	PVT1|u87|ENSG00000234741|ES	chr1	173864045	173864075	METAP2|K562	30
chr1	173863756	173864756	PVT1|u87|ENSG00000234741|ES	chr1	173864375	173864444	FUBP3|HepG2	69
chr1	173863756	173864756	PVT1|u87|ENSG00000234741|ES	chr1	173864043	173864101	BUD13|HepG2	58
chr1	173863756	173864756	PVT1|u87|ENSG00000234741|ES	chr1	173864051	173864073	LIN28B|K562	22
chr1	173863756	173864756	PVT1|u87|ENSG00000234741|ES	chr1	173864375	173864403	UCHL5|K562	28
chr1	173863756	173864756	PVT1|u87|ENSG00000234741|ES	chr1	173864376	173864433	TRA2A|HepG2	57
chr1	173863756	173864756	PVT1|u87|ENSG00000234741|ES	chr1	173864271	173864297	FASTKD2|HepG2	26
chr1	173863756	173864756	PVT1|u87|ENSG00000234741|ES	chr1	173864366	173864385	DDX3X|K562	19
chr1	173863756	173864756	PVT1|u87|ENSG00000234741|ES	chr1	173864468	173864513	SF3B4|K562	45
chr1	173863756	173864756	PVT1|u87|ENSG00000234741|ES	chr1	173863983	173864037	NOLC1|K562	54
chr1	173863756	173864756	PVT1|u87|ENSG00000234741|ES	chr1	173864368	173864439	DDX59|HepG2	71
chr1	173863756	173864756	PVT1|u87|ENSG00000234741|ES	chr1	173864485	173864508	UCHL5|K562	23
chr1	173863756	173864756	PVT1|u87|ENSG00000234741|ES	chr1	173864401	173864452	FUS|K562	51
chr1	173863756	173864756	PVT1|u87|ENSG00000234741|ES	chr1	173864384	173864412	KHSRP|K562	28
chr1	173863756	173864756	PVT1|u87|ENSG00000234741|ES	chr1	173864481	173864505	DDX55|K562	24
chr1	173863756	173864756	PVT1|u87|ENSG00000234741|ES	chr1	173864369	173864379	UPF1|K562	10
chr1	173863756	173864756	PVT1|u87|ENSG00000234741|ES	chr1	173864257	173864269	METAP2|K562	12
chr1	173863756	173864756	PVT1|u87|ENSG00000234741|ES	chr1	173864155	173864197	LARP7|HepG2	42
chr1	173863756	173864756	PVT1|u87|ENSG00000234741|ES	chr1	173864366	173864404	HNRNPU|HepG2	38
chr1	173863756	173864756	PVT1|u87|ENSG00000234741|ES	chr1	173864373	173864400	FASTKD2|K562	27
chr1	173863756	173864756	PVT1|u87|ENSG00000234741|ES	chr1	173864433	173864498	PRPF8|K562	65
chr1	173863756	173864756	PVT1|u87|ENSG00000234741|ES	chr1	173863968	173863998	SRSF1|HepG2	30
chr1	173863756	173864756	PVT1|u87|ENSG00000234741|ES	chr1	173864367	173864383	UCHL5|HepG2	16
chr1	173863756	173864756	PVT1|u87|ENSG00000234741|ES	chr1	173864414	173864447	LSM11|K562	33
chr1	173863756	173864756	PVT1|u87|ENSG00000234741|ES	chr1	173864159	173864219	NOL12|HepG2	60
chr1	173863756	173864756	PVT1|u87|ENSG00000234741|ES	chr1	173864483	173864507	UPF1|K562	24
chr1	173863756	173864756	PVT1|u87|ENSG00000234741|ES	chr1	173864031	173864079	RBM15|K562	48
chr1	173863756	173864756	PVT1|u87|ENSG00000234741|ES	chr1	173864161	173864210	RPS3|K562	49
chr1	173863756	173864756	PVT1|u87|ENSG00000234741|ES	chr1	173864415	173864429	SRSF1|K562	14
chr1	173863756	173864756	PVT1|u87|ENSG00000234741|ES	chr1	173864466	173864502	AGGF1|HepG2	36
chr1	173863756	173864756	PVT1|u87|ENSG00000234741|ES	chr1	173864038	173864071	CPSF6|K562	33
chr1	173863756	173864756	PVT1|u87|ENSG00000234741|ES	chr1	173864047	173864071	FXR2|K562	24
chr1	173863756	173864756	PVT1|u87|ENSG00000234741|ES	chr1	173864168	173864220	POLR2G|HepG2	52
chr1	173863756	173864756	PVT1|u87|ENSG00000234741|ES	chr1	173864489	173864506	PPIG|HepG2	17
chr1	173863756	173864756	PVT1|u87|ENSG00000234741|ES	chr1	173864165	173864212	GTF2F1|HepG2	47
chr1	173863756	173864756	PVT1|u87|ENSG00000234741|ES	chr1	173864252	173864286	RBM15|K562	34
chr1	173863756	173864756	PVT1|u87|ENSG00000234741|ES	chr1	173864400	173864413	TRA2A|K562	13
chr1	173863756	173864756	PVT1|u87|ENSG00000234741|ES	chr1	173864243	173864275	XRN2|K562	32
chr1	173863756	173864756	PVT1|u87|ENSG00000234741|ES	chr1	173864255	173864304	DDX55|K562	49
chr1	173863756	173864756	PVT1|u87|ENSG00000234741|ES	chr1	173864386	173864432	U2AF1|HepG2	46
chr1	173863756	173864756	PVT1|u87|ENSG00000234741|ES	chr1	173864631	173864655	BUD13|K562	24
chr1	173863756	173864756	PVT1|u87|ENSG00000234741|ES	chr1	173864171	173864195	U2AF2|K562	24
chr1	173863756	173864756	PVT1|u87|ENSG00000234741|ES	chr1	173864378	173864451	HLTF|K562	73
chr1	173863756	173864756	PVT1|u87|ENSG00000234741|ES	chr1	173864598	173864646	TIA1|K562	48
chr1	173863756	173864756	PVT1|u87|ENSG00000234741|ES	chr1	173864256	173864272	HNRNPU|K562	16
chr1	173863756	173864756	PVT1|u87|ENSG00000234741|ES	chr1	173864165	173864208	RBM15|HepG2	43
chr1	173863756	173864756	PVT1|u87|ENSG00000234741|ES	chr1	173864532	173864581	KHDRBS1|K562	49
chr1	173863756	173864756	PVT1|u87|ENSG00000234741|ES	chr1	173864415	173864445	RPS3|K562	30
chr1	173863756	173864756	PVT1|u87|ENSG00000234741|ES	chr1	173864056	173864071	PPIL4|K562	15
chr1	173863756	173864756	PVT1|u87|ENSG00000234741|ES	chr1	173864151	173864214	AUH|K562	63
chr1	173863756	173864756	PVT1|u87|ENSG00000234741|ES	chr1	173864287	173864341	QKI|HepG2	54
chr1	173863756	173864756	PVT1|u87|ENSG00000234741|ES	chr1	173864169	173864206	AGGF1|HepG2	37
chr1	173863756	173864756	PVT1|u87|ENSG00000234741|ES	chr1	173864259	173864306	NOLC1|K562	47
chr1	173863756	173864756	PVT1|u87|ENSG00000234741|ES	chr1	173864047	173864070	RBFOX2|HepG2	23
chr1	173863756	173864756	PVT1|u87|ENSG00000234741|ES	chr1	173864398	173864409	NOLC1|HepG2	11
chr1	173863756	173864756	PVT1|u87|ENSG00000234741|ES	chr1	173864161	173864202	AGO2|HEK293S	41
chr1	173863756	173864756	PVT1|u87|ENSG00000234741|ES	chr1	173863951	173863973	HNRNPM|K562	22
chr1	173863756	173864756	PVT1|u87|ENSG00000234741|ES	chr1	173864034	173864081	U2AF2|HepG2	47
chr1	173863756	173864756	PVT1|u87|ENSG00000234741|ES	chr1	173864367	173864376	UCHL5|K562	9
chr1	173863756	173864756	PVT1|u87|ENSG00000234741|ES	chr1	173864367	173864422	PTBP1|HEK293T	55
chr1	173863756	173864756	PVT1|u87|ENSG00000234741|ES	chr1	173864256	173864278	GEMIN5|K562	22
chr1	173863756	173864756	PVT1|u87|ENSG00000234741|ES	chr1	173864052	173864077	LARP4|HepG2	25
chr1	173863756	173864756	PVT1|u87|ENSG00000234741|ES	chr1	173864367	173864435	AARS|K562	68
chr1	173863756	173864756	PVT1|u87|ENSG00000234741|ES	chr1	173864414	173864435	TRA2A|K562	21
chr1	173863756	173864756	PVT1|u87|ENSG00000234741|ES	chr1	173864159	173864197	DDX6|K562	38
chr1	173863756	173864756	PVT1|u87|ENSG00000234741|ES	chr1	173864415	173864439	RPS5|K562	24
chr1	173863756	173864756	PVT1|u87|ENSG00000234741|ES	chr1	173864027	173864082	GEMIN5|K562	55
chr1	173863756	173864756	PVT1|u87|ENSG00000234741|ES	chr1	173864158	173864204	RBM22|HepG2	46
chr1	173863756	173864756	PVT1|u87|ENSG00000234741|ES	chr1	173864158	173864209	DDX3X|HepG2	51
chr1	173863756	173864756	PVT1|u87|ENSG00000234741|ES	chr1	173864338	173864392	TIA1|HepG2	54
chr1	173863756	173864756	PVT1|u87|ENSG00000234741|ES	chr1	173864041	173864071	DDX55|K562	30
chr1	173863756	173864756	PVT1|u87|ENSG00000234741|ES	chr1	173864367	173864379	SF3B4|K562	12
chr1	173863756	173864756	PVT1|u87|ENSG00000234741|ES	chr1	173864405	173864412	DKC1|HepG2	7
chr1	173863756	173864756	PVT1|u87|ENSG00000234741|ES	chr1	173864695	173864704	PPIG|HepG2	9
chr1	173863756	173864756	PVT1|u87|ENSG00000234741|ES	chr1	173864437	173864446	RPS11|K562	9
chr1	173863756	173864756	PVT1|u87|ENSG00000234741|ES	chr1	173864450	173864546	BUD13|HepG2	96
chr1	173863756	173864756	PVT1|u87|ENSG00000234741|ES	chr1	173864153	173864196	TARDBP|K562	43
chr1	173863756	173864756	PVT1|u87|ENSG00000234741|ES	chr1	173864368	173864433	NCBP2|K562	65
chr1	173863756	173864756	PVT1|u87|ENSG00000234741|ES	chr1	173864497	173864505	YBX3|K562	8
chr1	173863756	173864756	PVT1|u87|ENSG00000234741|ES	chr1	173864400	173864453	RBM22|K562	53
chr1	173863756	173864756	PVT1|u87|ENSG00000234741|ES	chr1	173864674	173864684	ZNF622|K562	10
chr1	173863756	173864756	PVT1|u87|ENSG00000234741|ES	chr1	173864071	173864075	DDX55|K562	4
chr1	173863756	173864756	PVT1|u87|ENSG00000234741|ES	chr1	173864156	173864208	GNL3|K562	52
chr1	173863756	173864756	PVT1|u87|ENSG00000234741|ES	chr1	173864158	173864206	DKC1|HepG2	48
chr1	173863756	173864756	PVT1|u87|ENSG00000234741|ES	chr1	173864053	173864080	DDX55|HepG2	27
chr1	173863756	173864756	PVT1|u87|ENSG00000234741|ES	chr1	173864592	173864618	HNRNPUL1|HepG2	26
chr1	173863756	173864756	PVT1|u87|ENSG00000234741|ES	chr1	173863949	173863975	TIA1|K562	26
chr1	173863756	173864756	PVT1|u87|ENSG00000234741|ES	chr1	173864525	173864532	BUD13|K562	7
chr1	173863756	173864756	PVT1|u87|ENSG00000234741|ES	chr1	173864263	173864345	QKI|HepG2	82
chr1	173863756	173864756	PVT1|u87|ENSG00000234741|ES	chr1	173864369	173864373	DDX6|K562	4
chr1	173863756	173864756	PVT1|u87|ENSG00000234741|ES	chr1	173864674	173864695	UCHL5|K562	21
chr1	173863756	173864756	PVT1|u87|ENSG00000234741|ES	chr1	173864037	173864058	NOLC1|K562	21
chr1	173863756	173864756	PVT1|u87|ENSG00000234741|ES	chr1	173864385	173864434	DDX3X|K562	49
chr1	173863756	173864756	PVT1|u87|ENSG00000234741|ES	chr1	173864366	173864377	XRCC6|K562	11
chr1	173863756	173864756	PVT1|u87|ENSG00000234741|ES	chr1	173864672	173864702	FIP1L1|HEK293	30
chr1	173863756	173864756	PVT1|u87|ENSG00000234741|ES	chr1	173864261	173864306	BUD13|HepG2	45
chr1	173863756	173864756	PVT1|u87|ENSG00000234741|ES	chr1	173864366	173864413	PPIL4|K562	47
chr1	173863756	173864756	PVT1|u87|ENSG00000234741|ES	chr1	173864480	173864518	DHX30|K562	38
chr1	173863756	173864756	PVT1|u87|ENSG00000234741|ES	chr1	173864061	173864071	HNRNPC|HepG2	10
chr1	173863756	173864756	PVT1|u87|ENSG00000234741|ES	chr1	173864367	173864438	AGGF1|K562	71
chr1	173863756	173864756	PVT1|u87|ENSG00000234741|ES	chr1	173864413	173864438	FTO|K562	25
chr1	173863756	173864756	PVT1|u87|ENSG00000234741|ES	chr1	173864469	173864525	TAF15|K562	56
chr1	173863756	173864756	PVT1|u87|ENSG00000234741|ES	chr1	173864413	173864433	PUM2|K562	20
chr1	173863756	173864756	PVT1|u87|ENSG00000234741|ES	chr1	173864671	173864689	PRPF8|K562	18
chr1	173863756	173864756	PVT1|u87|ENSG00000234741|ES	chr1	173864415	173864445	XRCC6|HepG2	30
chr1	173863756	173864756	PVT1|u87|ENSG00000234741|ES	chr1	173864373	173864411	SUPV3L1|HepG2	38
chr1	173863756	173864756	PVT1|u87|ENSG00000234741|ES	chr1	173864159	173864208	LIN28B|K562	49
chr1	173863756	173864756	PVT1|u87|ENSG00000234741|ES	chr1	173864301	173864341	SF3A3|HepG2	40
chr1	173863756	173864756	PVT1|u87|ENSG00000234741|ES	chr1	173864693	173864731	GPKOW|K562	38
chr1	173863756	173864756	PVT1|u87|ENSG00000234741|ES	chr1	173864367	173864431	POLR2G|HepG2	64
chr1	173863756	173864756	PVT1|u87|ENSG00000234741|ES	chr1	173864367	173864405	PTBP1|K562	38
chr1	173863756	173864756	PVT1|u87|ENSG00000234741|ES	chr1	173863988	173864022	FIP1L1|HEK293	34
chr1	173863756	173864756	PVT1|u87|ENSG00000234741|ES	chr1	173864174	173864191	HNRNPL|HepG2	17
chr1	173863756	173864756	PVT1|u87|ENSG00000234741|ES	chr1	173864381	173864447	RPS5|HepG2	66
chr1	173863756	173864756	PVT1|u87|ENSG00000234741|ES	chr1	173864044	173864086	FUS|K562	42
chr1	173863756	173864756	PVT1|u87|ENSG00000234741|ES	chr1	173864374	173864429	SLTM|HepG2	55
chr1	173863756	173864756	PVT1|u87|ENSG00000234741|ES	chr1	173864667	173864748	SF3B4|HepG2	81
chr1	173863756	173864756	PVT1|u87|ENSG00000234741|ES	chr1	173864383	173864427	DDX55|K562	44
chr1	173863756	173864756	PVT1|u87|ENSG00000234741|ES	chr1	173864492	173864503	NPM1|K562	11
chr1	173863756	173864756	PVT1|u87|ENSG00000234741|ES	chr1	173863954	173863997	FXR2|K562	43
chr1	173863756	173864756	PVT1|u87|ENSG00000234741|ES	chr1	173864368	173864433	DGCR8|HepG2	65
chr1	173863756	173864756	PVT1|u87|ENSG00000234741|ES	chr1	173864256	173864275	IGF2BP2|K562	19
chr1	173863756	173864756	PVT1|u87|ENSG00000234741|ES	chr1	173864476	173864507	DROSHA|K562	31
chr1	173863756	173864756	PVT1|u87|ENSG00000234741|ES	chr1	173863988	173864022	CPSF7|HEK293	34
chr1	173863756	173864756	PVT1|u87|ENSG00000234741|ES	chr1	173864176	173864190	RBFOX2|HepG2	14
chr1	173863756	173864756	PVT1|u87|ENSG00000234741|ES	chr1	173864159	173864210	XPO5|HepG2	51
chr1	173863756	173864756	PVT1|u87|ENSG00000234741|ES	chr1	173864256	173864308	LSM11|HepG2	52
chr1	173863756	173864756	PVT1|u87|ENSG00000234741|ES	chr1	173864366	173864383	LSM11|K562	17
chr1	173863756	173864756	PVT1|u87|ENSG00000234741|ES	chr1	173863967	173864037	SUB1|HepG2	70
chr1	173863756	173864756	PVT1|u87|ENSG00000234741|ES	chr1	173864162	173864211	DGCR8|K562	49
chr1	173863756	173864756	PVT1|u87|ENSG00000234741|ES	chr1	173864341	173864428	QKI|HepG2	87
chr1	173863756	173864756	PVT1|u87|ENSG00000234741|ES	chr1	173864448	173864495	EFTUD2|K562	47
chr1	173863756	173864756	PVT1|u87|ENSG00000234741|ES	chr1	173864160	173864208	FUBP3|HepG2	48
chr1	173863756	173864756	PVT1|u87|ENSG00000234741|ES	chr1	173864702	173864722	CSTF2T|HEK293	20
chr1	173863756	173864756	PVT1|u87|ENSG00000234741|ES	chr1	173864257	173864271	LSM11|K562	14
chr1	173863756	173864756	PVT1|u87|ENSG00000234741|ES	chr1	173864409	173864416	NOLC1|HepG2	7
chr1	173863756	173864756	PVT1|u87|ENSG00000234741|ES	chr1	173864297	173864319	CDC40|HepG2	22
chr1	173863756	173864756	PVT1|u87|ENSG00000234741|ES	chr1	173864151	173864188	FASTKD2|K562	37
chr1	173863756	173864756	PVT1|u87|ENSG00000234741|ES	chr1	173864681	173864696	XRN2|K562	15
chr1	173863756	173864756	PVT1|u87|ENSG00000234741|ES	chr1	173864152	173864217	HNRNPK|K562	65
chr1	173863756	173864756	PVT1|u87|ENSG00000234741|ES	chr1	173864487	173864503	GRSF1|HepG2	16
chr1	173863756	173864756	PVT1|u87|ENSG00000234741|ES	chr1	173864467	173864507	PPIG|HepG2	40
chr1	173863756	173864756	PVT1|u87|ENSG00000234741|ES	chr1	173864019	173864078	FAM120A|K562	59
chr1	173863756	173864756	PVT1|u87|ENSG00000234741|ES	chr1	173864159	173864210	GPKOW|K562	51
chr1	173863756	173864756	PVT1|u87|ENSG00000234741|ES	chr1	173864414	173864427	NCBP2|HepG2	13
chr1	173863756	173864756	PVT1|u87|ENSG00000234741|ES	chr1	173864371	173864409	NOL12|HepG2	38
chr1	173863756	173864756	PVT1|u87|ENSG00000234741|ES	chr1	173864497	173864503	YBX3|K562	6
chr1	173863756	173864756	PVT1|u87|ENSG00000234741|ES	chr1	173864257	173864271	IGF2BP3|HepG2	14
chr1	173863756	173864756	PVT1|u87|ENSG00000234741|ES	chr1	173864173	173864218	TROVE2|K562	45
chr1	173863756	173864756	PVT1|u87|ENSG00000234741|ES	chr1	173864168	173864209	HNRNPU|K562	41
chr1	173863756	173864756	PVT1|u87|ENSG00000234741|ES	chr1	173863963	173864008	IGF2BP3|HepG2	45
chr1	173863756	173864756	PVT1|u87|ENSG00000234741|ES	chr1	173864369	173864439	METAP2|K562	70
chr1	173863756	173864756	PVT1|u87|ENSG00000234741|ES	chr1	173864163	173864226	SND1|HepG2	63
chr1	173863756	173864756	PVT1|u87|ENSG00000234741|ES	chr1	173864377	173864435	HNRNPUL1|HepG2	58
chr1	173863756	173864756	PVT1|u87|ENSG00000234741|ES	chr1	173864418	173864442	SF3B4|K562	24
chr1	173863756	173864756	PVT1|u87|ENSG00000234741|ES	chr1	173864480	173864509	U2AF2|K562	29
chr1	173863756	173864756	PVT1|u87|ENSG00000234741|ES	chr1	173864152	173864208	UCHL5|K562	56
chr1	173863756	173864756	PVT1|u87|ENSG00000234741|ES	chr1	173864487	173864505	MTPAP|K562	18
chr1	173863756	173864756	PVT1|u87|ENSG00000234741|ES	chr1	173864372	173864437	AGGF1|HepG2	65
chr1	173863756	173864756	PVT1|u87|ENSG00000234741|ES	chr1	173864415	173864442	RPS3|K562	27
chr1	173863756	173864756	PVT1|u87|ENSG00000234741|ES	chr1	173864679	173864727	SF3B4|K562	48
chr1	173863756	173864756	PVT1|u87|ENSG00000234741|ES	chr1	173864277	173864306	DDX55|K562	29
chr1	173863756	173864756	PVT1|u87|ENSG00000234741|ES	chr1	173864366	173864445	LARP4|K562	79
chr1	173863756	173864756	PVT1|u87|ENSG00000234741|ES	chr1	173864158	173864203	LSM11|K562	45
chr1	173863756	173864756	PVT1|u87|ENSG00000234741|ES	chr1	173864366	173864413	PUM2|K562	47
chr1	173863756	173864756	PVT1|u87|ENSG00000234741|ES	chr1	173864367	173864432	SBDS|K562	65
chr1	173863756	173864756	PVT1|u87|ENSG00000234741|ES	chr1	173864389	173864454	RBM22|K562	65
chr1	173863756	173864756	PVT1|u87|ENSG00000234741|ES	chr1	173864554	173864608	SAFB2|K562	54
chr1	173863756	173864756	PVT1|u87|ENSG00000234741|ES	chr1	173864160	173864211	TBRG4|K562	51
chr1	173863756	173864756	PVT1|u87|ENSG00000234741|ES	chr1	173864390	173864441	PUS1|K562	51
chr1	173863756	173864756	PVT1|u87|ENSG00000234741|ES	chr1	173864413	173864431	LIN28B|K562	18
chr1	173863756	173864756	PVT1|u87|ENSG00000234741|ES	chr1	173864275	173864302	CSTF2|HeLa	27
chr1	173863756	173864756	PVT1|u87|ENSG00000234741|ES	chr1	173864415	173864440	SRSF1|K562	25
chr1	173863756	173864756	PVT1|u87|ENSG00000234741|ES	chr1	173864401	173864413	FXR1|K562	12
chr1	173863756	173864756	PVT1|u87|ENSG00000234741|ES	chr1	173864151	173864217	EXOSC5|K562	66
chr1	173863756	173864756	PVT1|u87|ENSG00000234741|ES	chr1	173864470	173864512	HNRNPU|K562	42
chr1	173863756	173864756	PVT1|u87|ENSG00000234741|ES	chr1	173864477	173864514	GRWD1|HepG2	37
chr1	173863756	173864756	PVT1|u87|ENSG00000234741|ES	chr1	173864023	173864069	IGF2BP1|HepG2	46
chr1	173863756	173864756	PVT1|u87|ENSG00000234741|ES	chr1	173864413	173864434	UCHL5|K562	21
chr1	173863756	173864756	PVT1|u87|ENSG00000234741|ES	chr1	173864370	173864384	UPF1|K562	14
chr1	173863756	173864756	PVT1|u87|ENSG00000234741|ES	chr1	173864152	173864212	TRA2A|K562	60
chr1	173863756	173864756	PVT1|u87|ENSG00000234741|ES	chr1	173864282	173864286	YBX3|K562	4
chr1	173863756	173864756	PVT1|u87|ENSG00000234741|ES	chr1	173864370	173864433	TAF15|K562	63
chr1	173863756	173864756	PVT1|u87|ENSG00000234741|ES	chr1	173864167	173864210	PTBP1|HepG2	43
chr1	173863756	173864756	PVT1|u87|ENSG00000234741|ES	chr1	173864049	173864056	XPO5|HepG2	7
chr1	173863756	173864756	PVT1|u87|ENSG00000234741|ES	chr1	173864155	173864204	KHDRBS1|K562	49
chr1	173863756	173864756	PVT1|u87|ENSG00000234741|ES	chr1	173864413	173864440	LARP7|HepG2	27
chr1	173863756	173864756	PVT1|u87|ENSG00000234741|ES	chr1	173864460	173864520	U2AF2|HepG2	60
chr1	173863756	173864756	PVT1|u87|ENSG00000234741|ES	chr1	173864368	173864423	SBDS|K562	55
chr1	173863756	173864756	PVT1|u87|ENSG00000234741|ES	chr1	173864159	173864208	RBM5|HepG2	49
chr1	173863756	173864756	PVT1|u87|ENSG00000234741|ES	chr1	173864368	173864432	EWSR1|K562	64
chr1	173863756	173864756	PVT1|u87|ENSG00000234741|ES	chr1	173864167	173864219	LARP7|K562	52
chr1	173863756	173864756	PVT1|u87|ENSG00000234741|ES	chr1	173864698	173864743	SF3B1|K562	45
chr1	173863756	173864756	PVT1|u87|ENSG00000234741|ES	chr1	173864375	173864398	XRCC6|HepG2	23
chr1	173863756	173864756	PVT1|u87|ENSG00000234741|ES	chr1	173864151	173864198	TRA2A|HepG2	47
chr1	173863756	173864756	PVT1|u87|ENSG00000234741|ES	chr1	173864158	173864204	AGGF1|K562	46
chr1	173863756	173864756	PVT1|u87|ENSG00000234741|ES	chr1	173864164	173864211	LARP7|K562	47
chr1	173863756	173864756	PVT1|u87|ENSG00000234741|ES	chr1	173864367	173864422	EIF4A3|HeLa	55
chr1	173863756	173864756	PVT1|u87|ENSG00000234741|ES	chr1	173864044	173864084	HNRNPL|HepG2	40
chr1	173863756	173864756	PVT1|u87|ENSG00000234741|ES	chr1	173864034	173864070	XRN2|HepG2	36
chr1	173863756	173864756	PVT1|u87|ENSG00000234741|ES	chr1	173864204	173864239	KHSRP|K562	35
chr1	173863756	173864756	PVT1|u87|ENSG00000234741|ES	chr1	173864042	173864075	PRPF8|HepG2	33
chr1	173863756	173864756	PVT1|u87|ENSG00000234741|ES	chr1	173864161	173864211	GTF2F1|HepG2	50
chr1	173863756	173864756	PVT1|u87|ENSG00000234741|ES	chr1	173864420	173864443	SMNDC1|HepG2	23
chr1	173863756	173864756	PVT1|u87|ENSG00000234741|ES	chr1	173864376	173864430	SRSF9|HepG2	54
chr1	173863756	173864756	PVT1|u87|ENSG00000234741|ES	chr1	173864162	173864219	RPS11|K562	57
chr1	173863756	173864756	PVT1|u87|ENSG00000234741|ES	chr1	173864269	173864284	GRSF1|HepG2	15
chr1	173863756	173864756	PVT1|u87|ENSG00000234741|ES	chr1	173864156	173864204	SBDS|K562	48
chr1	173863756	173864756	PVT1|u87|ENSG00000234741|ES	chr1	173864553	173864580	KHSRP|K562	27
chr1	173863756	173864756	PVT1|u87|ENSG00000234741|ES	chr1	173864164	173864207	CPSF6|K562	43
chr1	173863756	173864756	PVT1|u87|ENSG00000234741|ES	chr1	173864376	173864413	FTO|K562	37
chr1	173863756	173864756	PVT1|u87|ENSG00000234741|ES	chr1	173864256	173864304	LARP4|HepG2	48
chr1	173863756	173864756	PVT1|u87|ENSG00000234741|ES	chr1	173864483	173864487	YBX3|K562	4
chr1	173863756	173864756	PVT1|u87|ENSG00000234741|ES	chr1	173864164	173864215	DGCR8|HepG2	51
chr1	173863756	173864756	PVT1|u87|ENSG00000234741|ES	chr1	173864388	173864435	DDX55|HepG2	47
chr1	173863756	173864756	PVT1|u87|ENSG00000234741|ES	chr1	173864044	173864080	HNRNPL|K562	36
chr1	173863756	173864756	PVT1|u87|ENSG00000234741|ES	chr1	173864167	173864203	HNRNPUL1|K562	36
chr1	173863756	173864756	PVT1|u87|ENSG00000234741|ES	chr1	173864365	173864431	DGCR8|K562	66
chr1	173863756	173864756	PVT1|u87|ENSG00000234741|ES	chr1	173864377	173864400	HNRNPUL1|K562	23
chr1	173863756	173864756	PVT1|u87|ENSG00000234741|ES	chr1	173864624	173864647	SF3B1|K562	23
chr1	173863756	173864756	PVT1|u87|ENSG00000234741|ES	chr1	173864368	173864376	SRSF1|K562	8
chr1	173863756	173864756	PVT1|u87|ENSG00000234741|ES	chr1	173864675	173864684	DDX24|K562	9
chr1	173863756	173864756	PVT1|u87|ENSG00000234741|ES	chr1	173864041	173864073	EIF4G2|K562	32
chr1	173863756	173864756	PVT1|u87|ENSG00000234741|ES	chr1	173864608	173864625	CDC40|HepG2	17
chr1	173863756	173864756	PVT1|u87|ENSG00000234741|ES	chr1	173864373	173864431	EIF3D|HepG2	58
chr1	173863756	173864756	PVT1|u87|ENSG00000234741|ES	chr1	173864367	173864438	GRSF1|HepG2	71
chr1	173863756	173864756	PVT1|u87|ENSG00000234741|ES	chr1	173864484	173864509	LARP4|HepG2	25
chr1	173863756	173864756	PVT1|u87|ENSG00000234741|ES	chr1	173864367	173864383	SMNDC1|HepG2	16
chr1	173863756	173864756	PVT1|u87|ENSG00000234741|ES	chr1	173864167	173864176	SLBP|K562	9
chr1	173863756	173864756	PVT1|u87|ENSG00000234741|ES	chr1	173864707	173864748	KHSRP|K562	41
chr1	173863756	173864756	PVT1|u87|ENSG00000234741|ES	chr1	173864155	173864208	FTO|K562	53
chr1	173863756	173864756	PVT1|u87|ENSG00000234741|ES	chr1	173864498	173864517	SFPQ|HepG2	19
chr1	173863756	173864756	PVT1|u87|ENSG00000234741|ES	chr1	173864165	173864200	U2AF2|HepG2	35
chr1	173863756	173864756	PVT1|u87|ENSG00000234741|ES	chr1	173864475	173864513	DDX55|HepG2	38
chr1	173863756	173864756	PVT1|u87|ENSG00000234741|ES	chr1	173864175	173864218	LSM11|K562	43
chr1	173863756	173864756	PVT1|u87|ENSG00000234741|ES	chr1	173864383	173864415	UCHL5|HepG2	32
chr1	173863756	173864756	PVT1|u87|ENSG00000234741|ES	chr1	173864369	173864377	BUD13|K562	8
chr1	173863756	173864756	PVT1|u87|ENSG00000234741|ES	chr1	173864414	173864437	HNRNPUL1|K562	23
chr1	173863756	173864756	PVT1|u87|ENSG00000234741|ES	chr1	173864048	173864075	DDX55|HepG2	27
chr1	173863756	173864756	PVT1|u87|ENSG00000234741|ES	chr1	173864276	173864280	YBX3|K562	4
chr1	173863756	173864756	PVT1|u87|ENSG00000234741|ES	chr1	173864369	173864390	CPSF6|K562	21
chr1	173863756	173864756	PVT1|u87|ENSG00000234741|ES	chr1	173864674	173864690	DDX6|HepG2	16
chr1	173863756	173864756	PVT1|u87|ENSG00000234741|ES	chr1	173864473	173864496	TIA1|K562	23
chr1	173863756	173864756	PVT1|u87|ENSG00000234741|ES	chr1	173864164	173864216	DDX6|HepG2	52
chr1	173863756	173864756	PVT1|u87|ENSG00000234741|ES	chr1	173864367	173864374	TROVE2|HepG2	7
chr1	173863756	173864756	PVT1|u87|ENSG00000234741|ES	chr1	173864046	173864077	PUS1|K562	31
chr1	173863756	173864756	PVT1|u87|ENSG00000234741|ES	chr1	173864674	173864680	UPF1|K562	6
chr1	173863756	173864756	PVT1|u87|ENSG00000234741|ES	chr1	173864677	173864704	UPF1|K562	27
chr1	173863756	173864756	PVT1|u87|ENSG00000234741|ES	chr1	173864048	173864065	DDX6|K562	17
chr1	173863756	173864756	PVT1|u87|ENSG00000234741|ES	chr1	173864472	173864516	KHSRP|K562	44
chr1	173863756	173864756	PVT1|u87|ENSG00000234741|ES	chr1	173864419	173864446	DKC1|HepG2	27
chr1	173863756	173864756	PVT1|u87|ENSG00000234741|ES	chr1	173864261	173864273	CPSF6|K562	12
chr1	173863756	173864756	PVT1|u87|ENSG00000234741|ES	chr1	173864528	173864562	AGO2|HEK293S	34
chr1	173863756	173864756	PVT1|u87|ENSG00000234741|ES	chr1	173864262	173864299	HNRNPU|K562	37
chr1	173863756	173864756	PVT1|u87|ENSG00000234741|ES	chr1	173864395	173864408	PRPF8|HepG2	13
chr1	173863756	173864756	PVT1|u87|ENSG00000234741|ES	chr1	173864002	173864019	METAP2|K562	17
chr1	173863756	173864756	PVT1|u87|ENSG00000234741|ES	chr1	173864395	173864438	AUH|K562	43
chr1	173863756	173864756	PVT1|u87|ENSG00000234741|ES	chr1	173864156	173864216	XPO5|HepG2	60
chr1	173863756	173864756	PVT1|u87|ENSG00000234741|ES	chr1	173864255	173864304	UPF1|K562	49
chr1	173863756	173864756	PVT1|u87|ENSG00000234741|ES	chr1	173864668	173864699	U2AF2|HepG2	31
chr1	173863756	173864756	PVT1|u87|ENSG00000234741|ES	chr1	173864011	173864075	IGF2BP2|K562	64
chr1	173863756	173864756	PVT1|u87|ENSG00000234741|ES	chr1	173864181	173864191	RPS5|HepG2	10
chr1	173863756	173864756	PVT1|u87|ENSG00000234741|ES	chr1	173864443	173864494	TAF15|HepG2	51
chr1	173863756	173864756	PVT1|u87|ENSG00000234741|ES	chr1	173864402	173864432	ZNF622|K562	30
chr1	173863756	173864756	PVT1|u87|ENSG00000234741|ES	chr1	173864367	173864380	TBRG4|K562	13
chr1	173863756	173864756	PVT1|u87|ENSG00000234741|ES	chr1	173864058	173864074	DHX30|K562	16
chr1	173863756	173864756	PVT1|u87|ENSG00000234741|ES	chr1	173864161	173864202	TIAL1|HeLa	41
chr1	173863756	173864756	PVT1|u87|ENSG00000234741|ES	chr1	173864173	173864190	DDX59|HepG2	17
chr1	173863756	173864756	PVT1|u87|ENSG00000234741|ES	chr1	173864662	173864746	BUD13|HepG2	84
chr1	173863756	173864756	PVT1|u87|ENSG00000234741|ES	chr1	173864684	173864704	LSM11|K562	20
chr1	173863756	173864756	PVT1|u87|ENSG00000234741|ES	chr1	173864378	173864427	DDX55|HepG2	49
chr1	173863756	173864756	PVT1|u87|ENSG00000234741|ES	chr1	173864254	173864266	DDX6|K562	12
chr1	173863756	173864756	PVT1|u87|ENSG00000234741|ES	chr1	173864413	173864436	GTF2F1|K562	23
chr1	173863756	173864756	PVT1|u87|ENSG00000234741|ES	chr1	173864437	173864446	HNRNPUL1|K562	9
chr1	173863756	173864756	PVT1|u87|ENSG00000234741|ES	chr1	173864464	173864525	GPKOW|K562	61
chr1	173863756	173864756	PVT1|u87|ENSG00000234741|ES	chr1	173864062	173864064	TIA1|K562	2
chr1	173863756	173864756	PVT1|u87|ENSG00000234741|ES	chr1	173864152	173864200	RBM5|HepG2	48
chr1	173863756	173864756	PVT1|u87|ENSG00000234741|ES	chr1	173864167	173864205	TAF15|K562	38
chr1	173863756	173864756	PVT1|u87|ENSG00000234741|ES	chr1	173864055	173864075	SUB1|HepG2	20
chr1	173863756	173864756	PVT1|u87|ENSG00000234741|ES	chr1	173864399	173864415	RBM5|HepG2	16
chr1	173863756	173864756	PVT1|u87|ENSG00000234741|ES	chr1	173864259	173864311	DHX30|K562	52
chr1	173863756	173864756	PVT1|u87|ENSG00000234741|ES	chr1	173864040	173864057	RBFOX2|K562	17
chr1	173863756	173864756	PVT1|u87|ENSG00000234741|ES	chr1	173864046	173864067	AGGF1|K562	21
chr1	173863756	173864756	PVT1|u87|ENSG00000234741|ES	chr1	173864698	173864704	YBX3|K562	6
chr1	173863756	173864756	PVT1|u87|ENSG00000234741|ES	chr1	173864367	173864377	FAM120A|HepG2	10
chr1	173863756	173864756	PVT1|u87|ENSG00000234741|ES	chr1	173864367	173864422	FBL|HEK293	55
chr1	173863756	173864756	PVT1|u87|ENSG00000234741|ES	chr1	173864290	173864293	PRPF8|K562	3
chr1	173863756	173864756	PVT1|u87|ENSG00000234741|ES	chr1	173864254	173864265	U2AF2|K562	11
chr1	173863756	173864756	PVT1|u87|ENSG00000234741|ES	chr1	173864349	173864435	HNRNPL|K562	86
chr1	173863756	173864756	PVT1|u87|ENSG00000234741|ES	chr1	173864365	173864426	ILF3|K562	61
chr1	173863756	173864756	PVT1|u87|ENSG00000234741|ES	chr1	173864624	173864644	EFTUD2|HepG2	20
chr1	173863756	173864756	PVT1|u87|ENSG00000234741|ES	chr1	173864257	173864271	SUB1|HepG2	14
chr1	173863756	173864756	PVT1|u87|ENSG00000234741|ES	chr1	173864273	173864298	IGF2BP1|HepG2	25
chr1	173863756	173864756	PVT1|u87|ENSG00000234741|ES	chr1	173864483	173864501	DDX6|K562	18
chr1	173863756	173864756	PVT1|u87|ENSG00000234741|ES	chr1	173864050	173864064	EWSR1|K562	14
chr1	173863756	173864756	PVT1|u87|ENSG00000234741|ES	chr1	173864412	173864442	SF3A3|HepG2	30
chr1	173863756	173864756	PVT1|u87|ENSG00000234741|ES	chr1	173864677	173864698	RBFOX2|K562	21
chr1	173863756	173864756	PVT1|u87|ENSG00000234741|ES	chr1	173864275	173864303	DDX6|K562	28
chr1	173863756	173864756	PVT1|u87|ENSG00000234741|ES	chr1	173864366	173864378	RBM5|HepG2	12
chr1	173863756	173864756	PVT1|u87|ENSG00000234741|ES	chr1	173864393	173864396	SUB1|HepG2	3
chr1	173863756	173864756	PVT1|u87|ENSG00000234741|ES	chr1	173864383	173864423	SRSF1|HepG2	40
chr1	173863756	173864756	PVT1|u87|ENSG00000234741|ES	chr1	173864686	173864716	PRPF8|K562	30
chr1	173863756	173864756	PVT1|u87|ENSG00000234741|ES	chr1	173864381	173864401	RPS11|K562	20
chr1	173863756	173864756	PVT1|u87|ENSG00000234741|ES	chr1	173864161	173864202	HNRNPA1|HEK293T	41
chr1	173863756	173864756	PVT1|u87|ENSG00000234741|ES	chr1	173863929	173864008	CPSF6|K562	79
chr1	173863756	173864756	PVT1|u87|ENSG00000234741|ES	chr1	173864041	173864069	U2AF1|K562	28
chr1	173863756	173864756	PVT1|u87|ENSG00000234741|ES	chr1	173864280	173864282	YBX3|K562	2
chr1	173863756	173864756	PVT1|u87|ENSG00000234741|ES	chr1	173864367	173864411	ILF3|HepG2	44
chr1	173863756	173864756	PVT1|u87|ENSG00000234741|ES	chr1	173864367	173864400	RPS5|K562	33
chr1	173863756	173864756	PVT1|u87|ENSG00000234741|ES	chr1	173864387	173864437	ZNF622|K562	50
chr1	173863756	173864756	PVT1|u87|ENSG00000234741|ES	chr1	173864150	173864223	CSTF2|HepG2	73
chr1	173863756	173864756	PVT1|u87|ENSG00000234741|ES	chr1	173864673	173864677	SUB1|HepG2	4
chr1	173863756	173864756	PVT1|u87|ENSG00000234741|ES	chr1	173864373	173864400	DDX6|K562	27
chr1	173863756	173864756	PVT1|u87|ENSG00000234741|ES	chr1	173864385	173864460	SERBP1|K562	75
chr1	173863756	173864756	PVT1|u87|ENSG00000234741|ES	chr1	173864328	173864429	U2AF2|HepG2	101
chr1	173863756	173864756	PVT1|u87|ENSG00000234741|ES	chr1	173864163	173864205	DHX30|HepG2	42
chr1	173863756	173864756	PVT1|u87|ENSG00000234741|ES	chr1	173864383	173864414	LSM11|K562	31
chr1	173863756	173864756	PVT1|u87|ENSG00000234741|ES	chr1	173864481	173864511	HNRNPL|HepG2	30
chr1	173863756	173864756	PVT1|u87|ENSG00000234741|ES	chr1	173864674	173864676	YBX3|K562	2
chr1	173863756	173864756	PVT1|u87|ENSG00000234741|ES	chr1	173864545	173864555	TAF15|HepG2	10
chr1	173863756	173864756	PVT1|u87|ENSG00000234741|ES	chr1	173864390	173864443	LARP7|K562	53
chr1	173863756	173864756	PVT1|u87|ENSG00000234741|ES	chr1	173864415	173864436	RBM5|HepG2	21
chr1	173863756	173864756	PVT1|u87|ENSG00000234741|ES	chr1	173864377	173864432	BUD13|HepG2	55
chr1	173863756	173864756	PVT1|u87|ENSG00000234741|ES	chr1	173864372	173864426	SRSF7|HepG2	54
chr1	173863756	173864756	PVT1|u87|ENSG00000234741|ES	chr1	173864289	173864301	YBX3|K562	12
chr1	173863756	173864756	PVT1|u87|ENSG00000234741|ES	chr1	173864156	173864204	NPM1|K562	48
chr1	173863756	173864756	PVT1|u87|ENSG00000234741|ES	chr1	173864365	173864429	NONO|K562	64
chr1	173863756	173864756	PVT1|u87|ENSG00000234741|ES	chr1	173864405	173864419	SMNDC1|K562	14
chr1	173863756	173864756	PVT1|u87|ENSG00000234741|ES	chr1	173864380	173864414	TROVE2|HepG2	34
chr1	173863756	173864756	PVT1|u87|ENSG00000234741|ES	chr1	173864488	173864506	SUB1|HepG2	18
chr1	173863756	173864756	PVT1|u87|ENSG00000234741|ES	chr1	173864036	173864074	U2AF2|K562	38
chr1	173863756	173864756	PVT1|u87|ENSG00000234741|ES	chr1	173864487	173864507	LSM11|K562	20
chr1	173863756	173864756	PVT1|u87|ENSG00000234741|ES	chr1	173864637	173864647	AKAP8L|K562	10
chr1	173863756	173864756	PVT1|u87|ENSG00000234741|ES	chr1	173864387	173864445	NOLC1|K562	58
chr1	173863756	173864756	PVT1|u87|ENSG00000234741|ES	chr1	173863961	173863992	UCHL5|K562	31
chr1	173863756	173864756	PVT1|u87|ENSG00000234741|ES	chr1	173863954	173863982	CSTF2|HEK293	28
chr1	173863756	173864756	PVT1|u87|ENSG00000234741|ES	chr1	173864364	173864422	XPO5|HepG2	58
chr1	173863756	173864756	PVT1|u87|ENSG00000234741|ES	chr1	173864041	173864058	UCHL5|K562	17
chr1	173863756	173864756	PVT1|u87|ENSG00000234741|ES	chr1	173864367	173864434	GRSF1|HepG2	67
chr1	173863756	173864756	PVT1|u87|ENSG00000234741|ES	chr1	173864380	173864388	TAF15|HepG2	8
chr1	173863756	173864756	PVT1|u87|ENSG00000234741|ES	chr1	173864176	173864208	EIF4G2|K562	32
chr1	173863756	173864756	PVT1|u87|ENSG00000234741|ES	chr1	173864367	173864385	TBRG4|K562	18
chr1	173863756	173864756	PVT1|u87|ENSG00000234741|ES	chr1	173864020	173864070	IGF2BP1|K562	50
chr1	173863756	173864756	PVT1|u87|ENSG00000234741|ES	chr1	173864367	173864378	TROVE2|K562	11
chr1	173863756	173864756	PVT1|u87|ENSG00000234741|ES	chr1	173864477	173864507	U2AF2|K562	30
chr1	173863756	173864756	PVT1|u87|ENSG00000234741|ES	chr1	173864154	173864207	IGF2BP3|HepG2	53
chr1	173863756	173864756	PVT1|u87|ENSG00000234741|ES	chr1	173863715	173863762	CSTF2|HeLa	6
chr1	173863756	173864756	PVT1|u87|ENSG00000234741|ES	chr1	173864157	173864201	SMNDC1|HepG2	44
chr1	173863756	173864756	PVT1|u87|ENSG00000234741|ES	chr1	173863974	173863983	NOLC1|K562	9
chr1	173863756	173864756	PVT1|u87|ENSG00000234741|ES	chr1	173864282	173864302	IGF2BP1|K562	20
chr1	173863756	173864756	PVT1|u87|ENSG00000234741|ES	chr1	173863952	173864016	IGF2BP1|K562	64
chr1	173863756	173864756	PVT1|u87|ENSG00000234741|ES	chr1	173864178	173864214	SERBP1|K562	36
chr1	173863756	173864756	PVT1|u87|ENSG00000234741|ES	chr1	173864487	173864522	ELAVL1|HEK293	35
chr1	173863756	173864756	PVT1|u87|ENSG00000234741|ES	chr1	173864297	173864441	QKI|K562	144
chr1	173863756	173864756	PVT1|u87|ENSG00000234741|ES	chr1	173864409	173864446	NOL12|HepG2	37
chr1	173863756	173864756	PVT1|u87|ENSG00000234741|ES	chr1	173864174	173864204	DDX6|K562	30
chr1	173863756	173864756	PVT1|u87|ENSG00000234741|ES	chr1	173864161	173864202	EIF4A3|HeLa	41
chr1	173863756	173864756	PVT1|u87|ENSG00000234741|ES	chr1	173864269	173864277	YBX3|K562	8
chr1	173863756	173864756	PVT1|u87|ENSG00000234741|ES	chr1	173864655	173864693	GPKOW|K562	38
chr1	173863756	173864756	PVT1|u87|ENSG00000234741|ES	chr1	173864379	173864402	SF3B4|K562	23
chr1	173863756	173864756	PVT1|u87|ENSG00000234741|ES	chr1	173864170	173864200	CDC40|HepG2	30
chr1	173863756	173864756	PVT1|u87|ENSG00000234741|ES	chr1	173864401	173864406	DDX55|K562	5
chr1	173863756	173864756	PVT1|u87|ENSG00000234741|ES	chr1	173864366	173864376	SRSF9|HepG2	10
chr1	173863756	173864756	PVT1|u87|ENSG00000234741|ES	chr1	173864367	173864418	PCBP2|HepG2	51
chr1	173863756	173864756	PVT1|u87|ENSG00000234741|ES	chr1	173864155	173864213	PUS1|K562	58
chr1	173863756	173864756	PVT1|u87|ENSG00000234741|ES	chr1	173864153	173864200	XRN2|HepG2	47
chr1	173863756	173864756	PVT1|u87|ENSG00000234741|ES	chr1	173864161	173864222	ZC3H7B|HEK293	61
chr1	173863756	173864756	PVT1|u87|ENSG00000234741|ES	chr1	173864367	173864414	GNL3|K562	47
chr1	173863756	173864756	PVT1|u87|ENSG00000234741|ES	chr1	173864167	173864187	RBM15|HepG2	20
chr1	173863756	173864756	PVT1|u87|ENSG00000234741|ES	chr1	173864365	173864453	FUBP1|K562	88
chr1	173863756	173864756	PVT1|u87|ENSG00000234741|ES	chr1	173864256	173864300	ZNF622|K562	44
chr1	173863756	173864756	PVT1|u87|ENSG00000234741|ES	chr1	173864249	173864317	U2AF2|HepG2	68
chr1	173863756	173864756	PVT1|u87|ENSG00000234741|ES	chr1	173864383	173864427	SND1|HepG2	44
chr1	173863756	173864756	PVT1|u87|ENSG00000234741|ES	chr1	173864483	173864497	YBX3|K562	14
chr1	173863756	173864756	PVT1|u87|ENSG00000234741|ES	chr1	173864695	173864703	UCHL5|K562	8
chr1	173863756	173864756	PVT1|u87|ENSG00000234741|ES	chr1	173864166	173864207	DDX55|K562	41
chr1	173863756	173864756	PVT1|u87|ENSG00000234741|ES	chr1	173864627	173864643	ZRANB2|K562	16
chr1	173863756	173864756	PVT1|u87|ENSG00000234741|ES	chr1	173864272	173864307	BUD13|K562	35
chr1	173863756	173864756	PVT1|u87|ENSG00000234741|ES	chr1	173864690	173864720	PRPF8|HepG2	30
chr1	173863756	173864756	PVT1|u87|ENSG00000234741|ES	chr1	173864437	173864446	DKC1|HepG2	9
chr1	173863756	173864756	PVT1|u87|ENSG00000234741|ES	chr1	173864676	173864736	BUD13|HepG2	60
chr1	173863756	173864756	PVT1|u87|ENSG00000234741|ES	chr1	173864415	173864435	RBFOX2|K562	20
chr1	173863756	173864756	PVT1|u87|ENSG00000234741|ES	chr1	173864318	173864383	KHSRP|K562	65
chr1	173863756	173864756	PVT1|u87|ENSG00000234741|ES	chr1	173864368	173864416	HLTF|K562	48
chr1	173863756	173864756	PVT1|u87|ENSG00000234741|ES	chr1	173864367	173864422	HNRNPM|HEK293T	55
chr1	173863756	173864756	PVT1|u87|ENSG00000234741|ES	chr1	173864171	173864208	BUD13|HepG2	37
chr1	173863756	173864756	PVT1|u87|ENSG00000234741|ES	chr1	173864393	173864396	NOLC1|HepG2	3
chr1	173863756	173864756	PVT1|u87|ENSG00000234741|ES	chr1	173864686	173864701	DDX55|K562	15
chr1	173863756	173864756	PVT1|u87|ENSG00000234741|ES	chr1	173864433	173864454	TIA1|HepG2	21
chr1	173863756	173864756	PVT1|u87|ENSG00000234741|ES	chr1	173864151	173864216	SRSF7|K562	65
chr1	173863756	173864756	PVT1|u87|ENSG00000234741|ES	chr1	173864152	173864217	AUH|HepG2	65
chr1	173863756	173864756	PVT1|u87|ENSG00000234741|ES	chr1	173864161	173864216	AUH|K562	55
chr1	173863756	173864756	PVT1|u87|ENSG00000234741|ES	chr1	173864162	173864207	LIN28B|K562	45
chr1	173863756	173864756	PVT1|u87|ENSG00000234741|ES	chr1	173864377	173864441	FASTKD2|K562	64
chr1	173863756	173864756	PVT1|u87|ENSG00000234741|ES	chr1	173864368	173864375	SND1|K562	7
chr1	173863756	173864756	PVT1|u87|ENSG00000234741|ES	chr1	173864271	173864299	LSM11|K562	28
chr1	173863756	173864756	PVT1|u87|ENSG00000234741|ES	chr1	173864678	173864704	HLTF|K562	26
chr1	173863756	173864756	PVT1|u87|ENSG00000234741|ES	chr1	173864159	173864211	NOLC1|HepG2	52
chr1	173863756	173864756	PVT1|u87|ENSG00000234741|ES	chr1	173864166	173864197	NCBP2|HepG2	31
chr1	173863756	173864756	PVT1|u87|ENSG00000234741|ES	chr1	173864167	173864197	QKI|HepG2	30
chr1	173863756	173864756	PVT1|u87|ENSG00000234741|ES	chr1	173864058	173864074	EFTUD2|HepG2	16
chr1	173863756	173864756	PVT1|u87|ENSG00000234741|ES	chr1	173864256	173864292	SUGP2|HepG2	36
chr1	173863756	173864756	PVT1|u87|ENSG00000234741|ES	chr1	173864367	173864422	HNRNPF|HEK293T	55
chr1	173863756	173864756	PVT1|u87|ENSG00000234741|ES	chr1	173864029	173864075	TIA1|K562	46
chr1	173863756	173864756	PVT1|u87|ENSG00000234741|ES	chr1	173864168	173864212	RBM22|HepG2	44
chr1	173863756	173864756	PVT1|u87|ENSG00000234741|ES	chr1	173864368	173864378	NCBP2|HepG2	10
chr1	173863756	173864756	PVT1|u87|ENSG00000234741|ES	chr1	173864472	173864510	CPSF6|K562	38
chr1	173863756	173864756	PVT1|u87|ENSG00000234741|ES	chr1	173864367	173864410	ZRANB2|K562	43
chr1	173863756	173864756	PVT1|u87|ENSG00000234741|ES	chr1	173864364	173864424	CSTF2T|K562	60
chr1	173863756	173864756	PVT1|u87|ENSG00000234741|ES	chr1	173863988	173864042	NUDT21|HEK293	54
chr1	173863756	173864756	PVT1|u87|ENSG00000234741|ES	chr1	173864472	173864517	KHSRP|K562	45
chr1	173863756	173864756	PVT1|u87|ENSG00000234741|ES	chr1	173864155	173864210	RPS5|K562	55
chr1	173863756	173864756	PVT1|u87|ENSG00000234741|ES	chr1	173864368	173864452	AKAP8L|K562	84
chr1	173863756	173864756	PVT1|u87|ENSG00000234741|ES	chr1	173864495	173864504	RBFOX2|K562	9
chr1	173863756	173864756	PVT1|u87|ENSG00000234741|ES	chr1	173864164	173864199	HNRNPUL1|K562	35
chr1	173863756	173864756	PVT1|u87|ENSG00000234741|ES	chr1	173864150	173864218	AUH|HepG2	68
chr1	173863756	173864756	PVT1|u87|ENSG00000234741|ES	chr1	173864488	173864506	DDX6|HepG2	18
chr1	173863756	173864756	PVT1|u87|ENSG00000234741|ES	chr1	173864161	173864202	CSTF2|HeLa	41
chr1	173863756	173864756	PVT1|u87|ENSG00000234741|ES	chr1	173864748	173864763	KHSRP|K562	8
chr1	173863756	173864756	PVT1|u87|ENSG00000234741|ES	chr1	173864677	173864686	GRSF1|HepG2	9
chr1	173863756	173864756	PVT1|u87|ENSG00000234741|ES	chr1	173864275	173864342	CSTF2|HeLa	67
chr1	173863756	173864756	PVT1|u87|ENSG00000234741|ES	chr1	173863958	173863994	CSTF2T|HepG2	36
chr1	173863756	173864756	PVT1|u87|ENSG00000234741|ES	chr1	173864367	173864378	BUD13|K562	11
chr1	173863756	173864756	PVT1|u87|ENSG00000234741|ES	chr1	173864151	173864222	DROSHA|K562	71
chr1	173863756	173864756	PVT1|u87|ENSG00000234741|ES	chr1	173864679	173864694	NOLC1|K562	15
chr1	173863756	173864756	PVT1|u87|ENSG00000234741|ES	chr1	173863969	173863980	YBX3|K562	11
chr1	173863756	173864756	PVT1|u87|ENSG00000234741|ES	chr1	173864165	173864211	PCBP2|HepG2	46
chr1	173863756	173864756	PVT1|u87|ENSG00000234741|ES	chr1	173864053	173864076	IGF2BP1|HepG2	23
chr1	173863756	173864756	PVT1|u87|ENSG00000234741|ES	chr1	173864367	173864440	AGGF1|K562	73
chr1	173863756	173864756	PVT1|u87|ENSG00000234741|ES	chr1	173864457	173864472	KHSRP|K562	15
chr1	173863756	173864756	PVT1|u87|ENSG00000234741|ES	chr1	173863956	173864010	UCHL5|HepG2	54
chr1	173863756	173864756	PVT1|u87|ENSG00000234741|ES	chr1	173864370	173864417	ILF3|HepG2	47
chr1	173863756	173864756	PVT1|u87|ENSG00000234741|ES	chr1	173864683	173864699	LARP4|K562	16
chr1	173863756	173864756	PVT1|u87|ENSG00000234741|ES	chr1	173864345	173864366	QKI|HepG2	21
chr1	173863756	173864756	PVT1|u87|ENSG00000234741|ES	chr1	173864367	173864392	IGF2BP3|HepG2	25
chr1	173863756	173864756	PVT1|u87|ENSG00000234741|ES	chr1	173864378	173864418	GRWD1|HepG2	40
chr1	173863756	173864756	PVT1|u87|ENSG00000234741|ES	chr1	173864269	173864291	METAP2|K562	22
chr1	173863756	173864756	PVT1|u87|ENSG00000234741|ES	chr1	173864383	173864409	KHSRP|K562	26
chr1	173863756	173864756	PVT1|u87|ENSG00000234741|ES	chr1	173864181	173864204	SF3B4|HepG2	23
chr1	173863756	173864756	PVT1|u87|ENSG00000234741|ES	chr1	173864498	173864515	PRPF8|K562	17
chr1	173863756	173864756	PVT1|u87|ENSG00000234741|ES	chr1	173864414	173864445	TROVE2|HepG2	31
chr1	173863756	173864756	PVT1|u87|ENSG00000234741|ES	chr1	173864445	173864515	PRPF8|HepG2	70
chr1	173863756	173864756	PVT1|u87|ENSG00000234741|ES	chr1	173864046	173864058	ZNF622|K562	12
chr1	173863756	173864756	PVT1|u87|ENSG00000234741|ES	chr1	173864401	173864427	XRN2|HepG2	26
chr1	173863756	173864756	PVT1|u87|ENSG00000234741|ES	chr1	173864157	173864201	TAF15|K562	44
chr1	173863756	173864756	PVT1|u87|ENSG00000234741|ES	chr1	173864432	173864450	PRPF8|K562	18
chr1	173863756	173864756	PVT1|u87|ENSG00000234741|ES	chr1	173864179	173864206	DDX55|HepG2	27
chr1	173863756	173864756	PVT1|u87|ENSG00000234741|ES	chr1	173864474	173864509	LSM11|HepG2	35
chr1	173863756	173864756	PVT1|u87|ENSG00000234741|ES	chr1	173864057	173864071	RBFOX2|K562	14
chr1	173863756	173864756	PVT1|u87|ENSG00000234741|ES	chr1	173864155	173864210	PUM2|K562	55
chr1	173863756	173864756	PVT1|u87|ENSG00000234741|ES	chr1	173864365	173864383	KHDRBS1|K562	18
chr1	173863756	173864756	PVT1|u87|ENSG00000234741|ES	chr1	173864676	173864707	SF3B1|K562	31
chr1	173863756	173864756	PVT1|u87|ENSG00000234741|ES	chr1	173864256	173864277	DDX55|K562	21
chr1	173863756	173864756	PVT1|u87|ENSG00000234741|ES	chr1	173864159	173864210	SRSF1|HepG2	51
chr1	173863756	173864756	PVT1|u87|ENSG00000234741|ES	chr1	173864375	173864443	PUS1|K562	68
chr1	173863756	173864756	PVT1|u87|ENSG00000234741|ES	chr1	173864380	173864423	LSM11|HepG2	43
chr1	173863756	173864756	PVT1|u87|ENSG00000234741|ES	chr1	173864457	173864482	FIP1L1|HEK293	25
chr1	173863756	173864756	PVT1|u87|ENSG00000234741|ES	chr1	173864476	173864488	AGGF1|HepG2	12
chr1	173863756	173864756	PVT1|u87|ENSG00000234741|ES	chr1	173864168	173864204	KHSRP|K562	36
chr1	173863756	173864756	PVT1|u87|ENSG00000234741|ES	chr1	173864378	173864399	SRSF1|K562	21
chr1	173863756	173864756	PVT1|u87|ENSG00000234741|ES	chr1	173864414	173864430	GNL3|K562	16
chr1	173863756	173864756	PVT1|u87|ENSG00000234741|ES	chr1	173864166	173864211	GRSF1|HepG2	45
chr1	173863756	173864756	PVT1|u87|ENSG00000234741|ES	chr1	173864173	173864182	HNRNPC|HepG2	9
chr1	173863756	173864756	PVT1|u87|ENSG00000234741|ES	chr1	173863951	173864011	IGF2BP2|K562	60
chr1	173863756	173864756	PVT1|u87|ENSG00000234741|ES	chr1	173864179	173864208	DDX55|HepG2	29
chr1	173863756	173864756	PVT1|u87|ENSG00000234741|ES	chr1	173864202	173864210	DDX42|K562	8
chr1	173863756	173864756	PVT1|u87|ENSG00000234741|ES	chr1	173864479	173864514	DDX55|HepG2	35
chr1	173863756	173864756	PVT1|u87|ENSG00000234741|ES	chr1	173864158	173864185	GTF2F1|K562	27
chr1	173863756	173864756	PVT1|u87|ENSG00000234741|ES	chr1	173864369	173864447	RBM15|K562	78
chr1	173863756	173864756	PVT1|u87|ENSG00000234741|ES	chr1	173864058	173864075	UCHL5|K562	17
chr1	173863756	173864756	PVT1|u87|ENSG00000234741|ES	chr1	173864171	173864212	NOLC1|K562	41
chr1	173863756	173864756	PVT1|u87|ENSG00000234741|ES	chr1	173864474	173864519	RBFOX2|K562	45
chr1	173863756	173864756	PVT1|u87|ENSG00000234741|ES	chr1	173864376	173864402	METAP2|K562	26
chr1	173863756	173864756	PVT1|u87|ENSG00000234741|ES	chr1	173864479	173864518	U2AF2|HepG2	39
chr1	173863756	173864756	PVT1|u87|ENSG00000234741|ES	chr1	173864161	173864202	EWSR|HEK293	41
chr1	173863756	173864756	PVT1|u87|ENSG00000234741|ES	chr1	173864163	173864213	DDX3X|HepG2	50
chr1	173863756	173864756	PVT1|u87|ENSG00000234741|ES	chr1	173864051	173864073	GPKOW|K562	22
chr1	173863756	173864756	PVT1|u87|ENSG00000234741|ES	chr1	173864375	173864428	FASTKD2|HepG2	53
chr1	173863756	173864756	PVT1|u87|ENSG00000234741|ES	chr1	173864153	173864215	TBRG4|K562	62
chr1	173863756	173864756	PVT1|u87|ENSG00000234741|ES	chr1	173864367	173864431	GTF2F1|HepG2	64
chr1	173863756	173864756	PVT1|u87|ENSG00000234741|ES	chr1	173864677	173864698	SUB1|HepG2	21
chr1	173863756	173864756	PVT1|u87|ENSG00000234741|ES	chr1	173864161	173864182	AGO2|HEK293S	21
chr1	173863756	173864756	PVT1|u87|ENSG00000234741|ES	chr1	173864366	173864410	IGF2BP3|HepG2	44
chr1	173863756	173864756	PVT1|u87|ENSG00000234741|ES	chr1	173864417	173864442	NOLC1|HepG2	25
chr1	173863756	173864756	PVT1|u87|ENSG00000234741|ES	chr1	173864529	173864556	KHSRP|K562	27
chr1	173863756	173864756	PVT1|u87|ENSG00000234741|ES	chr1	173864161	173864202	TAF15|HEK293	41
chr1	173863756	173864756	PVT1|u87|ENSG00000234741|ES	chr1	173864481	173864510	PPIL4|K562	29
chr1	173863756	173864756	PVT1|u87|ENSG00000234741|ES	chr1	173864682	173864701	TARDBP|K562	19
chr1	173863756	173864756	PVT1|u87|ENSG00000234741|ES	chr1	173864368	173864421	NCBP2|K562	53
chr1	173863756	173864756	PVT1|u87|ENSG00000234741|ES	chr1	173864577	173864632	KHSRP|K562	55
chr1	173863756	173864756	PVT1|u87|ENSG00000234741|ES	chr1	173864158	173864213	ILF3|K562	55
chr1	173863756	173864756	PVT1|u87|ENSG00000234741|ES	chr1	173864685	173864711	RBM15|K562	26
chr1	173863756	173864756	PVT1|u87|ENSG00000234741|ES	chr1	173864037	173864078	FAM120A|K562	41
chr1	173863756	173864756	PVT1|u87|ENSG00000234741|ES	chr1	173864710	173864740	SF3A3|HepG2	30
chr1	173863756	173864756	PVT1|u87|ENSG00000234741|ES	chr1	173864675	173864699	EIF4G1|K562	24
chr1	173863756	173864756	PVT1|u87|ENSG00000234741|ES	chr1	173864366	173864377	HNRNPUL1|HepG2	11
chr1	173863756	173864756	PVT1|u87|ENSG00000234741|ES	chr1	173864479	173864502	HNRNPA1|K562	23
chr1	173863756	173864756	PVT1|u87|ENSG00000234741|ES	chr1	173864382	173864433	CDC40|HepG2	51
chr1	173863756	173864756	PVT1|u87|ENSG00000234741|ES	chr1	173864628	173864641	KHDRBS1|K562	13
chr1	173863756	173864756	PVT1|u87|ENSG00000234741|ES	chr1	173864414	173864438	LARP4|K562	24
chr1	173863756	173864756	PVT1|u87|ENSG00000234741|ES	chr1	173864366	173864403	HNRNPUL1|K562	37
chr1	173863756	173864756	PVT1|u87|ENSG00000234741|ES	chr1	173864400	173864413	HNRNPUL1|K562	13
chr1	173863756	173864756	PVT1|u87|ENSG00000234741|ES	chr1	173864194	173864202	LARP4|HepG2	8
chr1	173863756	173864756	PVT1|u87|ENSG00000234741|ES	chr1	173864379	173864413	GTF2F1|K562	34
chr1	173863756	173864756	PVT1|u87|ENSG00000234741|ES	chr1	173864367	173864382	PTBP1|K562	15
chr1	173863756	173864756	PVT1|u87|ENSG00000234741|ES	chr1	173864255	173864269	YBX3|K562	14
chr1	173863756	173864756	PVT1|u87|ENSG00000234741|ES	chr1	173864702	173864742	TIAL1|HeLa	40
chr1	173863756	173864756	PVT1|u87|ENSG00000234741|ES	chr1	173864405	173864415	HNRNPC|HepG2	10
chr1	173863756	173864756	PVT1|u87|ENSG00000234741|ES	chr1	173864483	173864506	IGF2BP1|K562	23
chr1	173863756	173864756	PVT1|u87|ENSG00000234741|ES	chr1	173864032	173864081	U2AF2|K562	49
chr1	173863756	173864756	PVT1|u87|ENSG00000234741|ES	chr1	173864383	173864431	SRSF7|K562	48
chr1	173863756	173864756	PVT1|u87|ENSG00000234741|ES	chr1	173864153	173864202	DGCR8|K562	49
chr1	173863756	173864756	PVT1|u87|ENSG00000234741|ES	chr1	173864156	173864197	GNL3|K562	41
chr1	173863756	173864756	PVT1|u87|ENSG00000234741|ES	chr1	173864054	173864078	LSM11|K562	24
chr1	173863756	173864756	PVT1|u87|ENSG00000234741|ES	chr1	173864151	173864221	NSUN2|K562	70
chr1	173863756	173864756	PVT1|u87|ENSG00000234741|ES	chr1	173864690	173864695	MTPAP|K562	5
chr1	173863756	173864756	PVT1|u87|ENSG00000234741|ES	chr1	173864161	173864182	NUDT21|HEK293	21
chr1	173863756	173864756	PVT1|u87|ENSG00000234741|ES	chr1	173864491	173864509	U2AF1|K562	18
chr1	173863756	173864756	PVT1|u87|ENSG00000234741|ES	chr1	173864632	173864697	SAFB2|K562	65
chr1	173863756	173864756	PVT1|u87|ENSG00000234741|ES	chr1	173864711	173864752	KHSRP|K562	41
chr1	173863756	173864756	PVT1|u87|ENSG00000234741|ES	chr1	173864418	173864428	SMNDC1|K562	10
chr1	173863756	173864756	PVT1|u87|ENSG00000234741|ES	chr1	173864159	173864195	RBFOX2|HepG2	36
chr1	173863756	173864756	PVT1|u87|ENSG00000234741|ES	chr1	173864572	173864582	SFPQ|HepG2	10
chr1	173863756	173864756	PVT1|u87|ENSG00000234741|ES	chr1	173864175	173864186	DDX55|K562	11
chr1	173863756	173864756	PVT1|u87|ENSG00000234741|ES	chr1	173864367	173864375	DDX24|K562	8
chr1	173863756	173864756	PVT1|u87|ENSG00000234741|ES	chr1	173863988	173864042	CPSF6|HEK293	54
chr1	173863756	173864756	PVT1|u87|ENSG00000234741|ES	chr1	173864157	173864210	UCHL5|K562	53
chr1	173863756	173864756	PVT1|u87|ENSG00000234741|ES	chr1	173864151	173864209	EWSR1|K562	58
chr1	173863756	173864756	PVT1|u87|ENSG00000234741|ES	chr1	173864032	173864116	CSTF2|HepG2	84
chr1	173863756	173864756	PVT1|u87|ENSG00000234741|ES	chr1	173864474	173864503	DDX42|K562	29
chr1	173863756	173864756	PVT1|u87|ENSG00000234741|ES	chr1	173864362	173864444	RBM5|HepG2	82
chr1	173863756	173864756	PVT1|u87|ENSG00000234741|ES	chr1	173864489	173864512	SLTM|K562	23
chr1	173863756	173864756	PVT1|u87|ENSG00000234741|ES	chr1	173863944	173864007	IGF2BP2|K562	63
chr1	173863756	173864756	PVT1|u87|ENSG00000234741|ES	chr1	173864256	173864276	YBX3|K562	20
chr1	173863756	173864756	PVT1|u87|ENSG00000234741|ES	chr1	173863988	173864062	HNRNPC|HeLa	74
chr1	173863756	173864756	PVT1|u87|ENSG00000234741|ES	chr1	173864377	173864405	GRWD1|HepG2	28
chr1	173863756	173864756	PVT1|u87|ENSG00000234741|ES	chr1	173864261	173864292	PPIL4|K562	31
chr1	173863756	173864756	PVT1|u87|ENSG00000234741|ES	chr1	173864042	173864074	GRWD1|HepG2	32
chr1	173863756	173864756	PVT1|u87|ENSG00000234741|ES	chr1	173864366	173864381	GNL3|K562	15
chr1	173863756	173864756	PVT1|u87|ENSG00000234741|ES	chr1	173864405	173864413	PTBP1|K562	8
chr1	173863756	173864756	PVT1|u87|ENSG00000234741|ES	chr1	173864362	173864389	RBM22|K562	27
chr1	173863756	173864756	PVT1|u87|ENSG00000234741|ES	chr1	173864413	173864458	GEMIN5|K562	45
chr1	173863756	173864756	PVT1|u87|ENSG00000234741|ES	chr1	173864494	173864504	FXR2|K562	10
chr1	173863756	173864756	PVT1|u87|ENSG00000234741|ES	chr1	173864152	173864173	TROVE2|K562	21
chr1	173863756	173864756	PVT1|u87|ENSG00000234741|ES	chr1	173864256	173864308	RBFOX2|K562	52
chr1	173863756	173864756	PVT1|u87|ENSG00000234741|ES	chr1	173864151	173864215	QKI|K562	64
chr1	173863756	173864756	PVT1|u87|ENSG00000234741|ES	chr1	173864624	173864639	TAF15|HepG2	15
chr1	173863756	173864756	PVT1|u87|ENSG00000234741|ES	chr1	173864404	173864417	MTPAP|K562	13
chr1	173863756	173864756	PVT1|u87|ENSG00000234741|ES	chr1	173864366	173864435	NPM1|K562	69
chr1	173863756	173864756	PVT1|u87|ENSG00000234741|ES	chr1	173864341	173864424	U2AF2|HepG2	83
chr1	173863756	173864756	PVT1|u87|ENSG00000234741|ES	chr1	173864162	173864210	SUPV3L1|HepG2	48
chr1	173863756	173864756	PVT1|u87|ENSG00000234741|ES	chr1	173864367	173864439	GTF2F1|HepG2	72
chr1	173863756	173864756	PVT1|u87|ENSG00000234741|ES	chr1	173864376	173864415	SRSF1|K562	39
chr1	173863756	173864756	PVT1|u87|ENSG00000234741|ES	chr1	173864475	173864517	HNRNPL|K562	42
chr1	173863756	173864756	PVT1|u87|ENSG00000234741|ES	chr1	173864038	173864078	SAFB2|K562	40
chr1	173863756	173864756	PVT1|u87|ENSG00000234741|ES	chr1	173864402	173864414	EXOSC5|K562	12
chr1	173863756	173864756	PVT1|u87|ENSG00000234741|ES	chr1	173864684	173864705	ZNF622|K562	21
chr1	173863756	173864756	PVT1|u87|ENSG00000234741|ES	chr1	173864682	173864690	YBX3|K562	8
chr1	173863756	173864756	PVT1|u87|ENSG00000234741|ES	chr1	173864428	173864501	TIA1|HepG2	73
chr1	173863756	173864756	PVT1|u87|ENSG00000234741|ES	chr1	173864366	173864434	LIN28B|HepG2	68
chr1	173863756	173864756	PVT1|u87|ENSG00000234741|ES	chr1	173864471	173864486	PRPF8|K562	15
chr1	173863756	173864756	PVT1|u87|ENSG00000234741|ES	chr1	173863957	173863997	DGCR8|K562	40
chr1	173863756	173864756	PVT1|u87|ENSG00000234741|ES	chr1	173864177	173864212	NOLC1|K562	35
chr1	173863756	173864756	PVT1|u87|ENSG00000234741|ES	chr1	173864159	173864214	MTPAP|K562	55
chr1	173863756	173864756	PVT1|u87|ENSG00000234741|ES	chr1	173864438	173864453	KHSRP|K562	15
chr1	173863756	173864756	PVT1|u87|ENSG00000234741|ES	chr1	173864048	173864052	FKBP4|HepG2	4
chr1	173863756	173864756	PVT1|u87|ENSG00000234741|ES	chr1	173864675	173864704	DDX24|K562	29
chr1	173863756	173864756	PVT1|u87|ENSG00000234741|ES	chr1	173864482	173864515	NOLC1|K562	33
chr1	173863756	173864756	PVT1|u87|ENSG00000234741|ES	chr1	173864164	173864185	RBFOX2|K562	21
chr1	173863756	173864756	PVT1|u87|ENSG00000234741|ES	chr1	173864371	173864377	TRA2A|K562	6
chr1	173863756	173864756	PVT1|u87|ENSG00000234741|ES	chr1	173864154	173864218	METAP2|K562	64
chr1	173863756	173864756	PVT1|u87|ENSG00000234741|ES	chr1	173864028	173864071	SLTM|K562	43
chr1	173863756	173864756	PVT1|u87|ENSG00000234741|ES	chr1	173863961	173863980	PPIG|HepG2	19
chr1	173863756	173864756	PVT1|u87|ENSG00000234741|ES	chr1	173864211	173864217	XRCC6|HepG2	6
chr1	173863756	173864756	PVT1|u87|ENSG00000234741|ES	chr1	173864155	173864207	DDX24|K562	52
chr1	173863756	173864756	PVT1|u87|ENSG00000234741|ES	chr1	173864359	173864446	KHDRBS1|K562	87
chr1	173863756	173864756	PVT1|u87|ENSG00000234741|ES	chr1	173864495	173864519	EFTUD2|K562	24
chr1	173863756	173864756	PVT1|u87|ENSG00000234741|ES	chr1	173864161	173864208	FASTKD2|HepG2	47
chr1	173863756	173864756	PVT1|u87|ENSG00000234741|ES	chr1	173864173	173864182	SF3B1|K562	9
chr1	173863756	173864756	PVT1|u87|ENSG00000234741|ES	chr1	173864366	173864438	QKI|HepG2	72
chr1	173863756	173864756	PVT1|u87|ENSG00000234741|ES	chr1	173864674	173864736	GPKOW|K562	62
chr1	173863756	173864756	PVT1|u87|ENSG00000234741|ES	chr1	173864487	173864497	YBX3|K562	10
chr1	173863756	173864756	PVT1|u87|ENSG00000234741|ES	chr1	173864161	173864202	FMR1|HEK293	41
chr1	173863756	173864756	PVT1|u87|ENSG00000234741|ES	chr1	173864461	173864526	CDC40|HepG2	65
chr1	173863756	173864756	PVT1|u87|ENSG00000234741|ES	chr1	173864154	173864212	EIF3D|HepG2	58
chr1	173863756	173864756	PVT1|u87|ENSG00000234741|ES	chr1	173864169	173864198	EIF4G2|K562	29
chr1	173863756	173864756	PVT1|u87|ENSG00000234741|ES	chr1	173864045	173864076	PRPF8|K562	31
chr1	173863756	173864756	PVT1|u87|ENSG00000234741|ES	chr1	173864416	173864450	HLTF|K562	34
chr1	173863756	173864756	PVT1|u87|ENSG00000234741|ES	chr1	173864367	173864377	RPS5|K562	10
chr1	173863756	173864756	PVT1|u87|ENSG00000234741|ES	chr1	173864325	173864384	KHSRP|K562	59
chr1	173863756	173864756	PVT1|u87|ENSG00000234741|ES	chr1	173864184	173864206	BUD13|K562	22
chr1	173863756	173864756	PVT1|u87|ENSG00000234741|ES	chr1	173864679	173864713	DHX30|K562	34
chr1	173863756	173864756	PVT1|u87|ENSG00000234741|ES	chr1	173863930	173863987	CPSF6|K562	57
chr1	173863756	173864756	PVT1|u87|ENSG00000234741|ES	chr1	173864161	173864219	RBM15|K562	58
chr1	173863756	173864756	PVT1|u87|ENSG00000234741|ES	chr1	173864365	173864432	PPIL4|K562	67
chr1	173863756	173864756	PVT1|u87|ENSG00000234741|ES	chr1	173864367	173864412	TNRC6A|K562	45
chr1	173863756	173864756	PVT1|u87|ENSG00000234741|ES	chr1	173864417	173864437	DKC1|HepG2	20
chr1	173863756	173864756	PVT1|u87|ENSG00000234741|ES	chr1	173863960	173864041	DDX55|K562	81
chr1	173863756	173864756	PVT1|u87|ENSG00000234741|ES	chr1	173864181	173864201	ZRANB2|K562	20
chr1	173863756	173864756	PVT1|u87|ENSG00000234741|ES	chr1	173864173	173864203	GRWD1|HepG2	30
chr1	173863756	173864756	PVT1|u87|ENSG00000234741|ES	chr1	173864371	173864423	NCBP2|HepG2	52
chr1	173863756	173864756	PVT1|u87|ENSG00000234741|ES	chr1	173864367	173864376	EXOSC5|K562	9
chr1	173863756	173864756	PVT1|u87|ENSG00000234741|ES	chr1	173864161	173864211	LIN28B|HepG2	50
chr1	173863756	173864756	PVT1|u87|ENSG00000234741|ES	chr1	173864013	173864030	YBX3|K562	17
chr1	173863756	173864756	PVT1|u87|ENSG00000234741|ES	chr1	173864689	173864704	UCHL5|K562	15
chr1	173863756	173864756	PVT1|u87|ENSG00000234741|ES	chr1	173863979	173864022	DDX6|K562	43
chr1	173863756	173864756	PVT1|u87|ENSG00000234741|ES	chr1	173864381	173864435	GNL3|K562	54
chr1	173863756	173864756	PVT1|u87|ENSG00000234741|ES	chr1	173864156	173864197	PTBP1|K562	41
chr1	173863756	173864756	PVT1|u87|ENSG00000234741|ES	chr1	173864383	173864469	KHDRBS1|K562	86
chr1	173863756	173864756	PVT1|u87|ENSG00000234741|ES	chr1	173864161	173864222	CPSF6|HEK293	61
chr1	173863756	173864756	PVT1|u87|ENSG00000234741|ES	chr1	173863954	173864007	LSM11|HepG2	53
chr1	173863756	173864756	PVT1|u87|ENSG00000234741|ES	chr1	173864369	173864399	HNRNPA1|HepG2	30
chr1	173863756	173864756	PVT1|u87|ENSG00000234741|ES	chr1	173864498	173864507	ZNF622|K562	9
chr1	173863756	173864756	PVT1|u87|ENSG00000234741|ES	chr1	173864450	173864471	PRPF8|K562	21
chr1	173863756	173864756	PVT1|u87|ENSG00000234741|ES	chr1	173864378	173864399	RBM5|HepG2	21
chr1	173863756	173864756	PVT1|u87|ENSG00000234741|ES	chr1	173864396	173864409	NOLC1|HepG2	13
chr1	173863756	173864756	PVT1|u87|ENSG00000234741|ES	chr1	173864367	173864424	SLBP|K562	57
chr1	173863756	173864756	PVT1|u87|ENSG00000234741|ES	chr1	173864413	173864450	PTBP1|HepG2	37
chr1	173863756	173864756	PVT1|u87|ENSG00000234741|ES	chr1	173864367	173864424	XPO5|HepG2	57
chr1	173863756	173864756	PVT1|u87|ENSG00000234741|ES	chr1	173864163	173864206	LSM11|HepG2	43
chr1	173863756	173864756	PVT1|u87|ENSG00000234741|ES	chr1	173864367	173864382	DDX3X|K562	15
chr1	173863756	173864756	PVT1|u87|ENSG00000234741|ES	chr1	173864152	173864216	TROVE2|HepG2	64
chr1	173863756	173864756	PVT1|u87|ENSG00000234741|ES	chr1	173864436	173864469	TIA1|K562	33
chr1	173863756	173864756	PVT1|u87|ENSG00000234741|ES	chr1	173863988	173864042	ATXN2|HEK293	54
chr1	173863756	173864756	PVT1|u87|ENSG00000234741|ES	chr1	173864171	173864211	AGGF1|HepG2	40
chr1	173863756	173864756	PVT1|u87|ENSG00000234741|ES	chr1	173864175	173864212	IGF2BP1|HepG2	37
chr1	173863756	173864756	PVT1|u87|ENSG00000234741|ES	chr1	173864370	173864426	TAF15|HepG2	56
chr1	173863756	173864756	PVT1|u87|ENSG00000234741|ES	chr1	173864404	173864414	LSM11|K562	10
chr1	173863756	173864756	PVT1|u87|ENSG00000234741|ES	chr1	173864255	173864307	LSM11|HepG2	52
chr1	173863756	173864756	PVT1|u87|ENSG00000234741|ES	chr1	173864151	173864211	FKBP4|HepG2	60
chr1	173863756	173864756	PVT1|u87|ENSG00000234741|ES	chr1	173864047	173864074	RBFOX2|K562	27
chr1	173863756	173864756	PVT1|u87|ENSG00000234741|ES	chr1	173863960	173864001	IGF2BP1|K562	41
chr1	173863756	173864756	PVT1|u87|ENSG00000234741|ES	chr1	173864035	173864069	DDX42|K562	34
chr1	173863756	173864756	PVT1|u87|ENSG00000234741|ES	chr1	173864374	173864380	TROVE2|HepG2	6
chr1	173863756	173864756	PVT1|u87|ENSG00000234741|ES	chr1	173864480	173864494	SRSF7|K562	14
chr1	173863756	173864756	PVT1|u87|ENSG00000234741|ES	chr1	173864159	173864218	CSTF2T|HepG2	59
chr1	173863756	173864756	PVT1|u87|ENSG00000234741|ES	chr1	173864667	173864713	U2AF2|K562	46
chr1	173863756	173864756	PVT1|u87|ENSG00000234741|ES	chr1	173864413	173864445	FXR1|K562	32
chr1	173863756	173864756	PVT1|u87|ENSG00000234741|ES	chr1	173864413	173864464	GPKOW|K562	51
chr1	173863756	173864756	PVT1|u87|ENSG00000234741|ES	chr1	173864400	173864413	PTBP1|HepG2	13
chr1	173863756	173864756	PVT1|u87|ENSG00000234741|ES	chr1	173864156	173864219	RPS5|HepG2	63
chr1	173863756	173864756	PVT1|u87|ENSG00000234741|ES	chr1	173864161	173864210	PPIL4|K562	49
chr1	173863756	173864756	PVT1|u87|ENSG00000234741|ES	chr1	173864367	173864422	PTBP1PTBP2|HeLa	55
chr1	173863756	173864756	PVT1|u87|ENSG00000234741|ES	chr1	173863997	173864077	HNRNPU|K562	80
chr1	173863756	173864756	PVT1|u87|ENSG00000234741|ES	chr1	173864367	173864420	TARDBP|K562	53
chr1	173863756	173864756	PVT1|u87|ENSG00000234741|ES	chr1	173864164	173864203	TAF15|HepG2	39
chr1	173863756	173864756	PVT1|u87|ENSG00000234741|ES	chr1	173864258	173864265	NOLC1|K562	7
chr1	173863756	173864756	PVT1|u87|ENSG00000234741|ES	chr1	173864039	173864074	FXR2|K562	35
chr1	173863756	173864756	PVT1|u87|ENSG00000234741|ES	chr1	173864380	173864446	SRSF7|K562	66
chr1	173863756	173864756	PVT1|u87|ENSG00000234741|ES	chr1	173864155	173864214	TNRC6A|K562	59
chr1	173863756	173864756	PVT1|u87|ENSG00000234741|ES	chr1	173864153	173864210	PCBP2|HepG2	57
chr1	173863756	173864756	PVT1|u87|ENSG00000234741|ES	chr1	173863959	173863980	RBM15|K562	21
chr1	173863756	173864756	PVT1|u87|ENSG00000234741|ES	chr1	173864677	173864690	METAP2|K562	13
chr1	173863756	173864756	PVT1|u87|ENSG00000234741|ES	chr1	173864365	173864400	RBFOX2|K562	35
chr1	173863756	173864756	PVT1|u87|ENSG00000234741|ES	chr1	173864363	173864365	SMNDC1|K562	2
chr1	173863756	173864756	PVT1|u87|ENSG00000234741|ES	chr1	173864368	173864378	SRSF1|K562	10
chr1	173863756	173864756	PVT1|u87|ENSG00000234741|ES	chr1	173864466	173864517	CDC40|HepG2	51
chr1	173863756	173864756	PVT1|u87|ENSG00000234741|ES	chr1	173864727	173864749	SF3B4|K562	22
chr1	173863756	173864756	PVT1|u87|ENSG00000234741|ES	chr1	173864369	173864423	EIF4G2|K562	54
chr1	173863756	173864756	PVT1|u87|ENSG00000234741|ES	chr1	173864366	173864441	RPS11|K562	75
chr1	173863756	173864756	PVT1|u87|ENSG00000234741|ES	chr1	173864371	173864419	IGF2BP1|K562	48
chr1	173863756	173864756	PVT1|u87|ENSG00000234741|ES	chr1	173863944	173863976	LIN28B|K562	32
chr1	173863756	173864756	PVT1|u87|ENSG00000234741|ES	chr1	173864423	173864441	SF3B1|K562	18
chr1	173863756	173864756	PVT1|u87|ENSG00000234741|ES	chr1	173864155	173864219	GRSF1|HepG2	64
chr1	173863756	173864756	PVT1|u87|ENSG00000234741|ES	chr1	173864045	173864079	CSTF2T|K562	34
chr1	173863756	173864756	PVT1|u87|ENSG00000234741|ES	chr1	173864167	173864213	GEMIN5|K562	46
chr1	173863756	173864756	PVT1|u87|ENSG00000234741|ES	chr1	173863955	173864008	UPF1|K562	53
chr1	173863756	173864756	PVT1|u87|ENSG00000234741|ES	chr1	173863980	173864005	YBX3|K562	25
chr1	173863756	173864756	PVT1|u87|ENSG00000234741|ES	chr1	173863970	173863982	POLR2G|HepG2	12
chr1	173863756	173864756	PVT1|u87|ENSG00000234741|ES	chr1	173864702	173864722	CSTF2|HEK293	20
chr1	173863756	173864756	PVT1|u87|ENSG00000234741|ES	chr1	173864400	173864415	RBFOX2|K562	15
chr1	173863756	173864756	PVT1|u87|ENSG00000234741|ES	chr1	173864375	173864421	LARP4|HepG2	46
chr1	173863756	173864756	PVT1|u87|ENSG00000234741|ES	chr1	173864275	173864304	RPS5|HepG2	29
chr1	173863756	173864756	PVT1|u87|ENSG00000234741|ES	chr1	173864367	173864422	AGO2|HeLa	55
chr1	173863756	173864756	PVT1|u87|ENSG00000234741|ES	chr1	173864366	173864382	MTPAP|K562	16
chr1	173863756	173864756	PVT1|u87|ENSG00000234741|ES	chr1	173864367	173864376	DROSHA|K562	9
chr1	173863756	173864756	PVT1|u87|ENSG00000234741|ES	chr1	173864152	173864218	XRCC6|HepG2	66
chr1	173863756	173864756	PVT1|u87|ENSG00000234741|ES	chr1	173864615	173864653	CDC40|HepG2	38
chr1	173863756	173864756	PVT1|u87|ENSG00000234741|ES	chr1	173864044	173864078	CSTF2T|K562	34
chr1	173863756	173864756	PVT1|u87|ENSG00000234741|ES	chr1	173864030	173864072	YBX3|K562	42
chr1	173863756	173864756	PVT1|u87|ENSG00000234741|ES	chr1	173864033	173864074	FMR1|K562	41
chr1	173863756	173864756	PVT1|u87|ENSG00000234741|ES	chr1	173863964	173863970	SLTM|K562	6
chr1	173863756	173864756	PVT1|u87|ENSG00000234741|ES	chr1	173864036	173864076	U2AF1|K562	40
chr1	173863756	173864756	PVT1|u87|ENSG00000234741|ES	chr1	173864266	173864308	DDX6|K562	42
chr1	173863756	173864756	PVT1|u87|ENSG00000234741|ES	chr1	173864674	173864710	AGGF1|K562	36
chr1	173863756	173864756	PVT1|u87|ENSG00000234741|ES	chr1	173864256	173864272	BUD13|K562	16
chr1	173863756	173864756	PVT1|u87|ENSG00000234741|ES	chr1	173864159	173864212	KHDRBS1|K562	53
chr1	173863756	173864756	PVT1|u87|ENSG00000234741|ES	chr1	173864367	173864403	PTBP1|HepG2	36
chr1	173863756	173864756	PVT1|u87|ENSG00000234741|ES	chr1	173863963	173864004	LSM11|HepG2	41
chr1	173863756	173864756	PVT1|u87|ENSG00000234741|ES	chr1	173863975	173864029	TIA1|K562	54
chr1	173863756	173864756	PVT1|u87|ENSG00000234741|ES	chr1	173864041	173864075	IGF2BP1|K562	34
chr1	173863756	173864756	PVT1|u87|ENSG00000234741|ES	chr1	173864622	173864661	PRPF8|K562	39
chr1	173863756	173864756	PVT1|u87|ENSG00000234741|ES	chr1	173864052	173864074	KHDRBS1|K562	22
chr1	173863756	173864756	PVT1|u87|ENSG00000234741|ES	chr1	173864438	173864449	PTBP1|HepG2	11
chr1	173863756	173864756	PVT1|u87|ENSG00000234741|ES	chr1	173864367	173864377	LARP7|HepG2	10
chr1	173863756	173864756	PVT1|u87|ENSG00000234741|ES	chr1	173864267	173864297	TAF15|K562	30
chr1	173863756	173864756	PVT1|u87|ENSG00000234741|ES	chr1	173864377	173864408	FAM120A|HepG2	31
chr1	173863756	173864756	PVT1|u87|ENSG00000234741|ES	chr1	173864382	173864405	PTBP1|K562	23
chr1	173863756	173864756	PVT1|u87|ENSG00000234741|ES	chr1	173864368	173864423	HNRNPK|K562	55
chr1	173863756	173864756	PVT1|u87|ENSG00000234741|ES	chr1	173864160	173864200	SMNDC1|K562	40
chr1	173863756	173864756	PVT1|u87|ENSG00000234741|ES	chr1	173864154	173864215	EIF3H|HepG2	61
chr1	173863756	173864756	PVT1|u87|ENSG00000234741|ES	chr1	173864376	173864411	XRN2|HepG2	35
chr1	173863756	173864756	PVT1|u87|ENSG00000234741|ES	chr1	173864690	173864698	YBX3|K562	8
chr1	173863756	173864756	PVT1|u87|ENSG00000234741|ES	chr1	173864437	173864457	KHSRP|K562	20
chr1	173863756	173864756	PVT1|u87|ENSG00000234741|ES	chr1	173864672	173864705	BUD13|K562	33
chr1	173863756	173864756	PVT1|u87|ENSG00000234741|ES	chr1	173864369	173864426	CSTF2T|HepG2	57
chr1	173863756	173864756	PVT1|u87|ENSG00000234741|ES	chr1	173864174	173864208	ZNF622|K562	34
chr1	173863756	173864756	PVT1|u87|ENSG00000234741|ES	chr1	173864261	173864296	SRSF7|K562	35
chr1	173863756	173864756	PVT1|u87|ENSG00000234741|ES	chr1	173864369	173864444	FXR1|K562	75
chr1	173863756	173864756	PVT1|u87|ENSG00000234741|ES	chr1	173864150	173864209	NONO|K562	59
chr1	173863756	173864756	PVT1|u87|ENSG00000234741|ES	chr1	173864163	173864209	RBM22|K562	46
chr1	173863756	173864756	PVT1|u87|ENSG00000234741|ES	chr1	173864367	173864422	CSTF2|HEK293	55
chr1	173863756	173864756	PVT1|u87|ENSG00000234741|ES	chr1	173864680	173864687	HNRNPA1|K562	7
chr1	173863756	173864756	PVT1|u87|ENSG00000234741|ES	chr1	173864478	173864519	KHDRBS1|K562	41
chr1	173863756	173864756	PVT1|u87|ENSG00000234741|ES	chr1	173864367	173864400	RPS3|K562	33
chr1	173863756	173864756	PVT1|u87|ENSG00000234741|ES	chr1	173864055	173864075	PPIG|HepG2	20
chr1	173863756	173864756	PVT1|u87|ENSG00000234741|ES	chr1	173864367	173864386	EIF3D|HepG2	19
chr1	173863756	173864756	PVT1|u87|ENSG00000234741|ES	chr1	173864660	173864735	EFTUD2|K562	75
chr1	173863756	173864756	PVT1|u87|ENSG00000234741|ES	chr1	173864400	173864427	DDX6|K562	27
chr1	173863756	173864756	PVT1|u87|ENSG00000234741|ES	chr1	173864496	173864515	PRPF8|K562	19
chr1	173863756	173864756	PVT1|u87|ENSG00000234741|ES	chr1	173864129	173864168	KHSRP|K562	39
chr1	173863756	173864756	PVT1|u87|ENSG00000234741|ES	chr1	173863956	173864013	YBX3|K562	57
chr1	173863756	173864756	PVT1|u87|ENSG00000234741|ES	chr1	173864676	173864697	LIN28B|K562	21
chr1	173863756	173864756	PVT1|u87|ENSG00000234741|ES	chr1	173864702	173864722	CSTF2|HeLa	20
chr1	173863756	173864756	PVT1|u87|ENSG00000234741|ES	chr1	173864696	173864704	YBX3|K562	8
chr1	173863756	173864756	PVT1|u87|ENSG00000234741|ES	chr1	173863948	173864012	LARP4|HepG2	64
chr1	173863756	173864756	PVT1|u87|ENSG00000234741|ES	chr1	173864413	173864438	PPIL4|K562	25
chr1	173863756	173864756	PVT1|u87|ENSG00000234741|ES	chr1	173864157	173864220	RPS3|HepG2	63
chr1	173863756	173864756	PVT1|u87|ENSG00000234741|ES	chr1	173864668	173864710	U2AF1|K562	42
chr1	173863756	173864756	PVT1|u87|ENSG00000234741|ES	chr1	173863976	173864008	TIA1|K562	32
chr1	173863756	173864756	PVT1|u87|ENSG00000234741|ES	chr1	173864394	173864402	ZNF622|K562	8
chr1	173863756	173864756	PVT1|u87|ENSG00000234741|ES	chr1	173864116	173864159	KHSRP|K562	43
chr1	173863756	173864756	PVT1|u87|ENSG00000234741|ES	chr1	173864707	173864746	SF3A3|HepG2	39
chr1	173863756	173864756	PVT1|u87|ENSG00000234741|ES	chr1	173864381	173864403	RBM27|K562	22
chr1	173863756	173864756	PVT1|u87|ENSG00000234741|ES	chr1	173864367	173864441	SLTM|HepG2	74
chr1	173863756	173864756	PVT1|u87|ENSG00000234741|ES	chr1	173864042	173864083	BUD13|HepG2	41
chr1	173863756	173864756	PVT1|u87|ENSG00000234741|ES	chr1	173864371	173864403	HNRNPU|K562	32
chr1	173863756	173864756	PVT1|u87|ENSG00000234741|ES	chr1	173864368	173864412	NKRF|HepG2	44
chr1	173863756	173864756	PVT1|u87|ENSG00000234741|ES	chr1	173864398	173864413	XRCC6|HepG2	15
chr1	173863756	173864756	PVT1|u87|ENSG00000234741|ES	chr1	173864146	173864204	NKRF|HepG2	58
chr1	173863756	173864756	PVT1|u87|ENSG00000234741|ES	chr1	173864070	173864076	IGF2BP1|K562	6
chr1	173863756	173864756	PVT1|u87|ENSG00000234741|ES	chr1	173863951	173864071	SUB1|HepG2	120
chr1	173863756	173864756	PVT1|u87|ENSG00000234741|ES	chr1	173864259	173864275	DHX30|K562	16
chr1	173863756	173864756	PVT1|u87|ENSG00000234741|ES	chr1	173864150	173864209	TARDBP|K562	59
chr1	173863756	173864756	PVT1|u87|ENSG00000234741|ES	chr1	173864155	173864204	FASTKD2|K562	49
chr1	173863756	173864756	PVT1|u87|ENSG00000234741|ES	chr1	173864681	173864705	PUS1|K562	24
chr1	173863756	173864756	PVT1|u87|ENSG00000234741|ES	chr1	173864152	173864213	NKRF|HepG2	61
chr1	173863756	173864756	PVT1|u87|ENSG00000234741|ES	chr1	173864367	173864402	TAF15|NA	35
chr1	173863756	173864756	PVT1|u87|ENSG00000234741|ES	chr1	173864501	173864507	DDX6|K562	6
chr1	173863756	173864756	PVT1|u87|ENSG00000234741|ES	chr1	173864070	173864076	DDX6|K562	6
chr1	173863756	173864756	PVT1|u87|ENSG00000234741|ES	chr1	173864261	173864269	TBRG4|K562	8
chr1	173863756	173864756	PVT1|u87|ENSG00000234741|ES	chr1	173864485	173864504	HNRNPU|K562	19
chr1	173863756	173864756	PVT1|u87|ENSG00000234741|ES	chr1	173864415	173864444	RBFOX2|K562	29
chr1	173863756	173864756	PVT1|u87|ENSG00000234741|ES	chr1	173863949	173863979	DDX6|K562	30
chr1	173863756	173864756	PVT1|u87|ENSG00000234741|ES	chr1	173864381	173864427	DDX6|HepG2	46
chr1	173863756	173864756	PVT1|u87|ENSG00000234741|ES	chr1	173864368	173864377	BUD13|HepG2	9
chr1	173863756	173864756	PVT1|u87|ENSG00000234741|ES	chr1	173864301	173864377	QKI|K562	76
chr1	173863756	173864756	PVT1|u87|ENSG00000234741|ES	chr1	173863889	173863922	ATXN2|HEK293	33
chr1	173863756	173864756	PVT1|u87|ENSG00000234741|ES	chr1	173864165	173864200	FXR2|K562	35
chr1	173863756	173864756	PVT1|u87|ENSG00000234741|ES	chr1	173864673	173864705	EIF4G1|K562	32
chr1	173863756	173864756	PVT1|u87|ENSG00000234741|ES	chr1	173864703	173864750	SMNDC1|HepG2	47
chr1	173863756	173864756	PVT1|u87|ENSG00000234741|ES	chr1	173864616	173864681	PRPF8|HepG2	65
chr1	173863756	173864756	PVT1|u87|ENSG00000234741|ES	chr1	173864677	173864706	DHX30|K562	29
chr1	173863756	173864756	PVT1|u87|ENSG00000234741|ES	chr1	173864476	173864506	U2AF1|HepG2	30
chr1	173863756	173864756	PVT1|u87|ENSG00000234741|ES	chr1	173864412	173864448	TNRC6A|K562	36
chr1	173863756	173864756	PVT1|u87|ENSG00000234741|ES	chr1	173864167	173864194	SLTM|HepG2	27
chr1	173863756	173864756	PVT1|u87|ENSG00000234741|ES	chr1	173864453	173864472	KHSRP|K562	19
chr1	173863756	173864756	PVT1|u87|ENSG00000234741|ES	chr1	173864058	173864075	NOLC1|K562	17
chr1	173863756	173864756	PVT1|u87|ENSG00000234741|ES	chr1	173864400	173864440	RPS5|K562	40
chr1	173863756	173864756	PVT1|u87|ENSG00000234741|ES	chr1	173864042	173864080	U2AF2|HepG2	38
chr1	173863756	173864756	PVT1|u87|ENSG00000234741|ES	chr1	173864072	173864075	YBX3|K562	3
chr1	173863756	173864756	PVT1|u87|ENSG00000234741|ES	chr1	173864170	173864206	ILF3|HepG2	36
chr1	173863756	173864756	PVT1|u87|ENSG00000234741|ES	chr1	173864024	173864072	SLTM|K562	48
chr1	173863756	173864756	PVT1|u87|ENSG00000234741|ES	chr1	173863964	173864010	ZNF622|K562	46
chr1	173863756	173864756	PVT1|u87|ENSG00000234741|ES	chr1	173864377	173864414	BUD13|K562	37
chr1	173863756	173864756	PVT1|u87|ENSG00000234741|ES	chr1	173863989	173864074	HNRNPU|K562	85
chr1	173863756	173864756	PVT1|u87|ENSG00000234741|ES	chr1	173864367	173864442	TIAL1|HeLa	75
chr1	173863756	173864756	PVT1|u87|ENSG00000234741|ES	chr1	173864211	173864215	NOLC1|HepG2	4
chr1	173863756	173864756	PVT1|u87|ENSG00000234741|ES	chr1	173864368	173864381	PTBP1|HepG2	13
chr1	173863756	173864756	PVT1|u87|ENSG00000234741|ES	chr1	173864365	173864436	LIN28B|HepG2	71
chr1	173863756	173864756	PVT1|u87|ENSG00000234741|ES	chr1	173864628	173864647	SF3B4|K562	19
chr1	173863756	173864756	PVT1|u87|ENSG00000234741|ES	chr1	173863965	173863982	PPIG|HepG2	17
chr1	173863756	173864756	PVT1|u87|ENSG00000234741|ES	chr1	173864376	173864399	TROVE2|HepG2	23
chr1	173863756	173864756	PVT1|u87|ENSG00000234741|ES	chr1	173864150	173864225	XRCC6|K562	75
chr1	173863756	173864756	PVT1|u87|ENSG00000234741|ES	chr1	173864366	173864431	HNRNPK|HepG2	65
chr1	173863756	173864756	PVT1|u87|ENSG00000234741|ES	chr1	173863916	173863944	LIN28B|K562	28
chr1	173863756	173864756	PVT1|u87|ENSG00000234741|ES	chr1	173864166	173864204	SF3A3|HepG2	38
chr1	173863756	173864756	PVT1|u87|ENSG00000234741|ES	chr1	173864029	173864075	UPF1|K562	46
chr1	173863756	173864756	PVT1|u87|ENSG00000234741|ES	chr1	173864369	173864378	HLTF|K562	9
chr1	173863756	173864756	PVT1|u87|ENSG00000234741|ES	chr1	173864048	173864076	ILF3|K562	28
chr1	173863756	173864756	PVT1|u87|ENSG00000234741|ES	chr1	173864415	173864441	NPM1|K562	26
chr1	173863756	173864756	PVT1|u87|ENSG00000234741|ES	chr1	173863984	173864031	METAP2|K562	47
chr1	173863756	173864756	PVT1|u87|ENSG00000234741|ES	chr1	173864366	173864388	LIN28B|K562	22
chr1	173863756	173864756	PVT1|u87|ENSG00000234741|ES	chr1	173864386	173864435	EIF4G2|K562	49
chr1	173863756	173864756	PVT1|u87|ENSG00000234741|ES	chr1	173864365	173864411	SMNDC1|K562	46
chr1	173863756	173864756	PVT1|u87|ENSG00000234741|ES	chr1	173864052	173864073	GEMIN5|K562	21
chr1	173863756	173864756	PVT1|u87|ENSG00000234741|ES	chr1	173864161	173864206	LIN28B|HepG2	45
chr1	173863756	173864756	PVT1|u87|ENSG00000234741|ES	chr1	173864367	173864402	FMR1|HEK293	35
chr1	173863756	173864756	PVT1|u87|ENSG00000234741|ES	chr1	173864040	173864075	DHX30|K562	35
chr1	173863756	173864756	PVT1|u87|ENSG00000234741|ES	chr1	173864417	173864432	PRPF8|K562	15
chr1	173863756	173864756	PVT1|u87|ENSG00000234741|ES	chr1	173864369	173864451	PCBP2|HepG2	82
chr1	173863756	173864756	PVT1|u87|ENSG00000234741|ES	chr1	173864486	173864507	METAP2|K562	21
chr1	173863756	173864756	PVT1|u87|ENSG00000234741|ES	chr1	173863981	173864006	RBFOX2|K562	25
chr1	173863756	173864756	PVT1|u87|ENSG00000234741|ES	chr1	173864050	173864072	YBX3|K562	22
chr1	173863756	173864756	PVT1|u87|ENSG00000234741|ES	chr1	173864371	173864425	DDX6|K562	54
chr1	173863756	173864756	PVT1|u87|ENSG00000234741|ES	chr1	173864367	173864387	LSM11|HepG2	20
chr1	173863756	173864756	PVT1|u87|ENSG00000234741|ES	chr1	173864482	173864504	FASTKD2|HepG2	22
chr1	173863756	173864756	PVT1|u87|ENSG00000234741|ES	chr1	173864397	173864433	SND1|K562	36
chr1	173863756	173864756	PVT1|u87|ENSG00000234741|ES	chr1	173864028	173864050	YBX3|K562	22
chr1	173863756	173864756	PVT1|u87|ENSG00000234741|ES	chr1	173864400	173864415	FASTKD2|K562	15
chr1	173863756	173864756	PVT1|u87|ENSG00000234741|ES	chr1	173864188	173864215	FASTKD2|K562	27
chr1	173863756	173864756	PVT1|u87|ENSG00000234741|ES	chr1	173864487	173864522	TAF15|HEK293	35
chr1	173863756	173864756	PVT1|u87|ENSG00000234741|ES	chr1	173864425	173864446	HNRNPL|HepG2	21
chr1	173863756	173864756	PVT1|u87|ENSG00000234741|ES	chr1	173864153	173864217	PUM2|K562	64
chr1	173863756	173864756	PVT1|u87|ENSG00000234741|ES	chr1	173864367	173864405	DKC1|HepG2	38
chr1	173863756	173864756	PVT1|u87|ENSG00000234741|ES	chr1	173864367	173864376	TROVE2|HepG2	9
chr1	173863756	173864756	PVT1|u87|ENSG00000234741|ES	chr1	173864367	173864413	SRSF7|HepG2	46
chr1	173863756	173864756	PVT1|u87|ENSG00000234741|ES	chr1	173864381	173864455	POLR2G|HepG2	74
chr1	173863756	173864756	PVT1|u87|ENSG00000234741|ES	chr1	173864281	173864310	BUD13|K562	29
chr1	173863756	173864756	PVT1|u87|ENSG00000234741|ES	chr1	173864159	173864209	NCBP2|K562	50
chr1	173863756	173864756	PVT1|u87|ENSG00000234741|ES	chr1	173864367	173864393	NOLC1|HepG2	26
chr1	173863756	173864756	PVT1|u87|ENSG00000234741|ES	chr1	173864366	173864415	RPS3|K562	49
chr1	173863756	173864756	PVT1|u87|ENSG00000234741|ES	chr1	173864457	173864482	HNRNPA1|HEK293T	25
chr1	173863756	173864756	PVT1|u87|ENSG00000234741|ES	chr1	173864600	173864618	PRPF8|K562	18
chr1	173863756	173864756	PVT1|u87|ENSG00000234741|ES	chr1	173863958	173863972	DDX3X|K562	14
chr1	173863756	173864756	PVT1|u87|ENSG00000234741|ES	chr1	173864582	173864602	CPSF7|HEK293	20
chr1	173863756	173864756	PVT1|u87|ENSG00000234741|ES	chr1	173863987	173864013	CPSF6|K562	26
chr1	173863756	173864756	PVT1|u87|ENSG00000234741|ES	chr1	173864377	173864400	XRCC6|K562	23
chr1	173863756	173864756	PVT1|u87|ENSG00000234741|ES	chr1	173864377	173864400	TRA2A|K562	23
chr1	173863756	173864756	PVT1|u87|ENSG00000234741|ES	chr1	173864404	173864440	FUBP1|K562	36
chr1	173863756	173864756	PVT1|u87|ENSG00000234741|ES	chr1	173864153	173864206	NONO|K562	53
chr1	173863756	173864756	PVT1|u87|ENSG00000234741|ES	chr1	173864366	173864412	SF3A3|HepG2	46
chr1	173863756	173864756	PVT1|u87|ENSG00000234741|ES	chr1	173864672	173864703	SRSF7|K562	31
chr1	173863756	173864756	PVT1|u87|ENSG00000234741|ES	chr1	173864262	173864272	RBM15|HepG2	10
chr1	173863756	173864756	PVT1|u87|ENSG00000234741|ES	chr1	173864484	173864516	AGGF1|K562	32
chr1	173863756	173864756	PVT1|u87|ENSG00000234741|ES	chr1	173863950	173864008	FMR1|K562	58
chr1	173863756	173864756	PVT1|u87|ENSG00000234741|ES	chr1	173864365	173864436	CPSF6|K562	71
chr1	173863756	173864756	PVT1|u87|ENSG00000234741|ES	chr1	173864681	173864701	HNRNPU|K562	20
chr1	173863756	173864756	PVT1|u87|ENSG00000234741|ES	chr1	173864377	173864449	QKI|K562	72
chr1	173863756	173864756	PVT1|u87|ENSG00000234741|ES	chr1	173864633	173864662	NUDT21|HEK293	29
chr1	173863756	173864756	PVT1|u87|ENSG00000234741|ES	chr1	173864256	173864302	DDX55|HepG2	46
chr1	173863756	173864756	PVT1|u87|ENSG00000234741|ES	chr1	173864161	173864202	DGCR8|HEK293T	41
chr1	173863756	173864756	PVT1|u87|ENSG00000234741|ES	chr1	173864052	173864072	GPKOW|K562	20
chr1	173863756	173864756	PVT1|u87|ENSG00000234741|ES	chr1	173864038	173864054	RBM15|K562	16
chr1	173863756	173864756	PVT1|u87|ENSG00000234741|ES	chr1	173864401	173864415	NPM1|K562	14
chr1	173863756	173864756	PVT1|u87|ENSG00000234741|ES	chr1	173864155	173864222	AKAP8L|K562	67
chr1	173863756	173864756	PVT1|u87|ENSG00000234741|ES	chr1	173864156	173864208	SRSF7|K562	52
chr1	173863756	173864756	PVT1|u87|ENSG00000234741|ES	chr1	173864399	173864415	SRSF1|K562	16
chr1	173863756	173864756	PVT1|u87|ENSG00000234741|ES	chr1	173864498	173864527	SF3B1|K562	29
chr1	173863756	173864756	PVT1|u87|ENSG00000234741|ES	chr1	173864165	173864190	DHX30|K562	25
chr1	173863756	173864756	PVT1|u87|ENSG00000234741|ES	chr1	173864007	173864076	IGF2BP2|K562	69
chr1	173863756	173864756	PVT1|u87|ENSG00000234741|ES	chr1	173864413	173864449	XRCC6|K562	36
chr1	173863756	173864756	PVT1|u87|ENSG00000234741|ES	chr1	173864677	173864688	PPIL4|K562	11
chr1	173863756	173864756	PVT1|u87|ENSG00000234741|ES	chr1	173864161	173864202	NUDT21|HEK293	41
chr1	173863756	173864756	PVT1|u87|ENSG00000234741|ES	chr1	173864671	173864722	AGGF1|HepG2	51
chr1	173863756	173864756	PVT1|u87|ENSG00000234741|ES	chr1	173864160	173864208	GRWD1|HepG2	48
chr1	173863756	173864756	PVT1|u87|ENSG00000234741|ES	chr1	173864367	173864440	DDX3X|HepG2	73
chr1	173863756	173864756	PVT1|u87|ENSG00000234741|ES	chr1	173864050	173864060	AGGF1|HepG2	10
chr1	173863756	173864756	PVT1|u87|ENSG00000234741|ES	chr1	173864255	173864298	SRSF7|K562	43
chr1	173863756	173864756	PVT1|u87|ENSG00000234741|ES	chr1	173864254	173864302	METAP2|K562	48
chr1	173863756	173864756	PVT1|u87|ENSG00000234741|ES	chr1	173864478	173864498	TIA1|K562	20
chr1	173863756	173864756	PVT1|u87|ENSG00000234741|ES	chr1	173864372	173864395	IGF2BP2|K562	23
chr1	173863756	173864756	PVT1|u87|ENSG00000234741|ES	chr1	173864283	173864311	SUPV3L1|HepG2	28
chr1	173863756	173864756	PVT1|u87|ENSG00000234741|ES	chr1	173864175	173864210	FAM120A|HepG2	35
chr1	173863756	173864756	PVT1|u87|ENSG00000234741|ES	chr1	173864368	173864437	NONO|K562	69
chr1	173863756	173864756	PVT1|u87|ENSG00000234741|ES	chr1	173864378	173864400	SF3B4|K562	22
chr1	173863756	173864756	PVT1|u87|ENSG00000234741|ES	chr1	173864155	173864192	SLTM|HepG2	37
chr1	173863756	173864756	PVT1|u87|ENSG00000234741|ES	chr1	173864367	173864442	RTCB|HEK293	75
chr1	173863756	173864756	PVT1|u87|ENSG00000234741|ES	chr1	173864413	173864444	TRA2A|K562	31
chr1	173863756	173864756	PVT1|u87|ENSG00000234741|ES	chr1	173864414	173864433	EXOSC5|K562	19
chr1	173863756	173864756	PVT1|u87|ENSG00000234741|ES	chr1	173864160	173864211	ILF3|HepG2	51
chr1	173863756	173864756	PVT1|u87|ENSG00000234741|ES	chr1	173864366	173864378	SF3B4|K562	12
chr1	173863756	173864756	PVT1|u87|ENSG00000234741|ES	chr1	173864151	173864216	FKBP4|HepG2	65
chr1	173863756	173864756	PVT1|u87|ENSG00000234741|ES	chr1	173864366	173864400	SF3B4|HepG2	34
chr1	173863756	173864756	PVT1|u87|ENSG00000234741|ES	chr1	173864472	173864516	TAF15|K562	44
chr1	173863756	173864756	PVT1|u87|ENSG00000234741|ES	chr1	173864367	173864457	AARS|K562	90
chr1	173863756	173864756	PVT1|u87|ENSG00000234741|ES	chr1	173864157	173864203	BCCIP|HepG2	46
chr1	173863756	173864756	PVT1|u87|ENSG00000234741|ES	chr1	173864461	173864509	BUD13|K562	48
chr1	173863756	173864756	PVT1|u87|ENSG00000234741|ES	chr1	173863959	173863985	NOLC1|K562	26
chr1	173863756	173864756	PVT1|u87|ENSG00000234741|ES	chr1	173863921	173864010	RBM27|K562	89
chr1	173863756	173864756	PVT1|u87|ENSG00000234741|ES	chr1	173864286	173864289	YBX3|K562	3
chr1	173863756	173864756	PVT1|u87|ENSG00000234741|ES	chr1	173864412	173864456	DROSHA|K562	44
chr1	173863756	173864756	PVT1|u87|ENSG00000234741|ES	chr1	173864379	173864431	UPF1|K562	52
chr1	173863756	173864756	PVT1|u87|ENSG00000234741|ES	chr1	173864166	173864202	HNRNPL|HepG2	36
chr1	173863756	173864756	PVT1|u87|ENSG00000234741|ES	chr1	173864413	173864443	GPKOW|K562	30
chr1	173863756	173864756	PVT1|u87|ENSG00000234741|ES	chr1	173864063	173864072	DROSHA|K562	9
chr1	173863756	173864756	PVT1|u87|ENSG00000234741|ES	chr1	173864676	173864682	YBX3|K562	6
chr1	173863756	173864756	PVT1|u87|ENSG00000234741|ES	chr1	173864667	173864686	PRPF8|K562	19
chr1	173863756	173864756	PVT1|u87|ENSG00000234741|ES	chr1	173864032	173864076	DDX55|K562	44
chr1	173863756	173864756	PVT1|u87|ENSG00000234741|ES	chr1	173864365	173864440	RBM22|HepG2	75
chr1	173863756	173864756	PVT1|u87|ENSG00000234741|ES	chr1	173864435	173864444	TRA2A|K562	9
chr1	173863756	173864756	PVT1|u87|ENSG00000234741|ES	chr1	173864479	173864514	GEMIN5|K562	35
chr1	173863756	173864756	PVT1|u87|ENSG00000234741|ES	chr1	173864442	173864526	SAFB2|K562	84
chr1	173863756	173864756	PVT1|u87|ENSG00000234741|ES	chr1	173864369	173864434	LARP7|K562	65
chr1	173863756	173864756	PVT1|u87|ENSG00000234741|ES	chr1	173864345	173864371	TIA1|HepG2	26
chr1	173863756	173864756	PVT1|u87|ENSG00000234741|ES	chr1	173864279	173864319	U2AF2|K562	40
chr1	173863756	173864756	PVT1|u87|ENSG00000234741|ES	chr1	173864714	173864740	BUD13|K562	26
chr1	173863756	173864756	PVT1|u87|ENSG00000234741|ES	chr1	173864160	173864199	SRSF7|HepG2	39
chr1	173863756	173864756	PVT1|u87|ENSG00000234741|ES	chr1	173864373	173864413	GEMIN5|K562	40
chr1	173863756	173864756	PVT1|u87|ENSG00000234741|ES	chr1	173864601	173864658	EFTUD2|K562	57
chr1	173863756	173864756	PVT1|u87|ENSG00000234741|ES	chr1	173864370	173864404	FAM120A|K562	34
chr1	173863756	173864756	PVT1|u87|ENSG00000234741|ES	chr1	173864366	173864400	XRCC6|HepG2	34
chr1	173863756	173864756	PVT1|u87|ENSG00000234741|ES	chr1	173864150	173864211	XRCC6|HepG2	61
chr1	173863756	173864756	PVT1|u87|ENSG00000234741|ES	chr1	173864682	173864696	YBX3|K562	14
chr1	173863756	173864756	PVT1|u87|ENSG00000234741|ES	chr1	173864414	173864427	BUD13|K562	13
chr1	173863756	173864756	PVT1|u87|ENSG00000234741|ES	chr1	173864629	173864650	AGGF1|K562	21
chr1	173863756	173864756	PVT1|u87|ENSG00000234741|ES	chr1	173864161	173864221	AGGF1|K562	60
chr1	173863756	173864756	PVT1|u87|ENSG00000234741|ES	chr1	173864155	173864205	YWHAG|K562	50
chr1	173863756	173864756	PVT1|u87|ENSG00000234741|ES	chr1	173864390	173864418	CSTF2T|HepG2	28
chr1	173863756	173864756	PVT1|u87|ENSG00000234741|ES	chr1	173864056	173864070	UCHL5|HepG2	14
chr1	173863756	173864756	PVT1|u87|ENSG00000234741|ES	chr1	173864155	173864206	U2AF1|HepG2	51
chr1	173863756	173864756	PVT1|u87|ENSG00000234741|ES	chr1	173863947	173863988	EIF4G1|K562	41
chr1	173863756	173864756	PVT1|u87|ENSG00000234741|ES	chr1	173864470	173864540	SAFB2|K562	70
chr1	173863756	173864756	PVT1|u87|ENSG00000234741|ES	chr1	173864376	173864412	DROSHA|K562	36
chr1	173863756	173864756	PVT1|u87|ENSG00000234741|ES	chr1	173864057	173864078	SUGP2|HepG2	21
chr1	173863756	173864756	PVT1|u87|ENSG00000234741|ES	chr1	173864676	173864707	HNRNPU|K562	31
chr1	173863756	173864756	PVT1|u87|ENSG00000234741|ES	chr1	173864413	173864440	XRCC6|HepG2	27
chr1	173863756	173864756	PVT1|u87|ENSG00000234741|ES	chr1	173864405	173864414	PTBP1|K562	9
chr1	173863756	173864756	PVT1|u87|ENSG00000234741|ES	chr1	173864366	173864447	DROSHA|K562	81
chr1	173863756	173864756	PVT1|u87|ENSG00000234741|ES	chr1	173864368	173864439	LARP7|HepG2	71
chr1	173863756	173864756	PVT1|u87|ENSG00000234741|ES	chr1	173864055	173864073	DGCR8|HepG2	18
chr1	173863756	173864756	PVT1|u87|ENSG00000234741|ES	chr1	173864288	173864317	BUD13|HepG2	29
chr1	173863756	173864756	PVT1|u87|ENSG00000234741|ES	chr1	173864365	173864433	DGCR8|K562	68
chr1	173863756	173864756	PVT1|u87|ENSG00000234741|ES	chr1	173864364	173864428	LIN28B|K562	64
chr1	173863756	173864756	PVT1|u87|ENSG00000234741|ES	chr1	173864366	173864415	SMNDC1|HepG2	49
chr1	173863756	173864756	PVT1|u87|ENSG00000234741|ES	chr1	173864439	173864446	PTBP1|K562	7
chr1	173863756	173864756	PVT1|u87|ENSG00000234741|ES	chr1	173864162	173864220	HNRNPL|K562	58
chr1	173863756	173864756	PVT1|u87|ENSG00000234741|ES	chr1	173864368	173864440	NKRF|HepG2	72
chr1	173863756	173864756	PVT1|u87|ENSG00000234741|ES	chr1	173864154	173864216	BCCIP|HepG2	62
chr1	173863756	173864756	PVT1|u87|ENSG00000234741|ES	chr1	173864152	173864220	LARP4|K562	68
chr1	173863756	173864756	PVT1|u87|ENSG00000234741|ES	chr1	173864392	173864435	SRSF1|HepG2	43
chr1	173863756	173864756	PVT1|u87|ENSG00000234741|ES	chr1	173864367	173864439	SND1|K562	72
chr1	173863756	173864756	PVT1|u87|ENSG00000234741|ES	chr1	173863969	173864032	DDX55|K562	63
chr1	173863756	173864756	PVT1|u87|ENSG00000234741|ES	chr1	173864155	173864204	SMNDC1|K562	49
chr1	173863756	173864756	PVT1|u87|ENSG00000234741|ES	chr1	173864151	173864214	SUGP2|HepG2	63
chr1	173863756	173864756	PVT1|u87|ENSG00000234741|ES	chr1	173864454	173864521	EFTUD2|HepG2	67
chr1	173863756	173864756	PVT1|u87|ENSG00000234741|ES	chr1	173864054	173864076	RBM15|K562	22
chr1	173863756	173864756	PVT1|u87|ENSG00000234741|ES	chr1	173864159	173864214	METAP2|K562	55
chr1	173863756	173864756	PVT1|u87|ENSG00000234741|ES	chr1	173864256	173864288	FAM120A|K562	32
chr1	173863756	173864756	PVT1|u87|ENSG00000234741|ES	chr1	173864161	173864215	AARS|K562	54
chr17	80381046	80382046	PVT1|u87|ENSG00000173821|ES	chr17	80381739	80381798	RBFOX2|K562	59
chr17	80381046	80382046	PVT1|u87|ENSG00000173821|ES	chr17	80381751	80381793	CSTF2T|K562	42
chr17	80381046	80382046	PVT1|u87|ENSG00000173821|ES	chr17	80381722	80381795	BUD13|HepG2	73
chr17	80381046	80382046	PVT1|u87|ENSG00000173821|ES	chr17	80381765	80381797	QKI|HepG2	32
chr17	80381046	80382046	PVT1|u87|ENSG00000173821|ES	chr17	80381813	80381842	PRPF8|K562	29
chr17	80381046	80382046	PVT1|u87|ENSG00000173821|ES	chr17	80381555	80381599	YBX3|K562	44
chr17	80381046	80382046	PVT1|u87|ENSG00000173821|ES	chr17	80381755	80381777	TBRG4|K562	22
chr17	80381046	80382046	PVT1|u87|ENSG00000173821|ES	chr17	80381575	80381605	DDX24|K562	30
chr17	80381046	80382046	PVT1|u87|ENSG00000173821|ES	chr17	80381614	80381659	HLTF|K562	45
chr17	80381046	80382046	PVT1|u87|ENSG00000173821|ES	chr17	80381611	80381672	ZNF622|K562	61
chr17	80381046	80382046	PVT1|u87|ENSG00000173821|ES	chr17	80381574	80381654	SMNDC1|HepG2	80
chr17	80381046	80382046	PVT1|u87|ENSG00000173821|ES	chr17	80381718	80381793	BCCIP|HepG2	75
chr17	80381046	80382046	PVT1|u87|ENSG00000173821|ES	chr17	80381663	80381701	FXR2|K562	38
chr17	80381046	80382046	PVT1|u87|ENSG00000173821|ES	chr17	80381742	80381801	U2AF1|K562	59
chr17	80381046	80382046	PVT1|u87|ENSG00000173821|ES	chr17	80381564	80381609	IGF2BP1|K562	45
chr17	80381046	80382046	PVT1|u87|ENSG00000173821|ES	chr17	80381965	80382000	EFTUD2|HepG2	35
chr17	80381046	80382046	PVT1|u87|ENSG00000173821|ES	chr17	80381582	80381590	TBRG4|HepG2	8
chr17	80381046	80382046	PVT1|u87|ENSG00000173821|ES	chr17	80381012	80381064	SAFB2|K562	18
chr17	80381046	80382046	PVT1|u87|ENSG00000173821|ES	chr17	80381468	80381502	ZRANB2|K562	34
chr17	80381046	80382046	PVT1|u87|ENSG00000173821|ES	chr17	80381604	80381647	BUD13|K562	43
chr17	80381046	80382046	PVT1|u87|ENSG00000173821|ES	chr17	80382035	80382102	HNRNPK|HepG2	11
chr17	80381046	80382046	PVT1|u87|ENSG00000173821|ES	chr17	80381288	80381310	HNRNPL|K562	22
chr17	80381046	80382046	PVT1|u87|ENSG00000173821|ES	chr17	80381647	80381706	FMR1|K562	59
chr17	80381046	80382046	PVT1|u87|ENSG00000173821|ES	chr17	80381686	80381696	LARP4|K562	10
chr17	80381046	80382046	PVT1|u87|ENSG00000173821|ES	chr17	80381546	80381563	FTO|K562	17
chr17	80381046	80382046	PVT1|u87|ENSG00000173821|ES	chr17	80381736	80381795	EIF4G2|K562	59
chr17	80381046	80382046	PVT1|u87|ENSG00000173821|ES	chr17	80381534	80381579	U2AF2|HepG2	45
chr17	80381046	80382046	PVT1|u87|ENSG00000173821|ES	chr17	80381748	80381786	HNRNPU|K562	38
chr17	80381046	80382046	PVT1|u87|ENSG00000173821|ES	chr17	80381897	80381901	XRN2|HepG2	4
chr17	80381046	80382046	PVT1|u87|ENSG00000173821|ES	chr17	80381741	80381786	SAFB2|K562	45
chr17	80381046	80382046	PVT1|u87|ENSG00000173821|ES	chr17	80381652	80381681	U2AF1|HepG2	29
chr17	80381046	80382046	PVT1|u87|ENSG00000173821|ES	chr17	80381897	80381916	BCCIP|HepG2	19
chr17	80381046	80382046	PVT1|u87|ENSG00000173821|ES	chr17	80381930	80381959	XRN2|HepG2	29
chr17	80381046	80382046	PVT1|u87|ENSG00000173821|ES	chr17	80381757	80381791	HNRNPA1|K562	34
chr17	80381046	80382046	PVT1|u87|ENSG00000173821|ES	chr17	80381480	80381544	SF3B4|HepG2	64
chr17	80381046	80382046	PVT1|u87|ENSG00000173821|ES	chr17	80381764	80381800	TIA1|K562	36
chr17	80381046	80382046	PVT1|u87|ENSG00000173821|ES	chr17	80381729	80381836	SF3B4|K562	107
chr17	80381046	80382046	PVT1|u87|ENSG00000173821|ES	chr17	80381735	80381805	EFTUD2|K562	70
chr17	80381046	80382046	PVT1|u87|ENSG00000173821|ES	chr17	80381672	80381697	NOLC1|K562	25
chr17	80381046	80382046	PVT1|u87|ENSG00000173821|ES	chr17	80381940	80381987	RBM15|K562	47
chr17	80381046	80382046	PVT1|u87|ENSG00000173821|ES	chr17	80381582	80381608	CSTF2T|K562	26
chr17	80381046	80382046	PVT1|u87|ENSG00000173821|ES	chr17	80381566	80381615	FAM120A|K562	49
chr17	80381046	80382046	PVT1|u87|ENSG00000173821|ES	chr17	80381733	80381787	GPKOW|K562	54
chr17	80381046	80382046	PVT1|u87|ENSG00000173821|ES	chr17	80381605	80381643	GRSF1|HepG2	38
chr17	80381046	80382046	PVT1|u87|ENSG00000173821|ES	chr17	80381698	80381727	PPIG|HepG2	29
chr17	80381046	80382046	PVT1|u87|ENSG00000173821|ES	chr17	80381757	80381798	SUPV3L1|HepG2	41
chr17	80381046	80382046	PVT1|u87|ENSG00000173821|ES	chr17	80381756	80381803	TAF15|K562	47
chr17	80381046	80382046	PVT1|u87|ENSG00000173821|ES	chr17	80381668	80381715	AUH|HepG2	47
chr17	80381046	80382046	PVT1|u87|ENSG00000173821|ES	chr17	80381827	80381849	XPO5|HepG2	22
chr17	80381046	80382046	PVT1|u87|ENSG00000173821|ES	chr17	80381752	80381786	CPSF6|K562	34
chr17	80381046	80382046	PVT1|u87|ENSG00000173821|ES	chr17	80381546	80381554	AARS|K562	8
chr17	80381046	80382046	PVT1|u87|ENSG00000173821|ES	chr17	80381760	80381779	UCHL5|K562	19
chr17	80381046	80382046	PVT1|u87|ENSG00000173821|ES	chr17	80381693	80381803	FAM120A|HepG2	110
chr17	80381046	80382046	PVT1|u87|ENSG00000173821|ES	chr17	80381961	80381974	LARP4|HepG2	13
chr17	80381046	80382046	PVT1|u87|ENSG00000173821|ES	chr17	80381748	80381801	U2AF2|K562	53
chr17	80381046	80382046	PVT1|u87|ENSG00000173821|ES	chr17	80381508	80381533	SF3A3|HepG2	25
chr17	80381046	80382046	PVT1|u87|ENSG00000173821|ES	chr17	80381556	80381590	GRWD1|HepG2	34
chr17	80381046	80382046	PVT1|u87|ENSG00000173821|ES	chr17	80381764	80381782	FAM120A|K562	18
chr17	80381046	80382046	PVT1|u87|ENSG00000173821|ES	chr17	80381673	80381753	SMNDC1|K562	80
chr17	80381046	80382046	PVT1|u87|ENSG00000173821|ES	chr17	80381026	80381119	KHSRP|K562	73
chr17	80381046	80382046	PVT1|u87|ENSG00000173821|ES	chr17	80381511	80381537	SLTM|HepG2	26
chr17	80381046	80382046	PVT1|u87|ENSG00000173821|ES	chr17	80381566	80381698	SRSF9|HepG2	132
chr17	80381046	80382046	PVT1|u87|ENSG00000173821|ES	chr17	80381755	80381801	TROVE2|K562	46
chr17	80381046	80382046	PVT1|u87|ENSG00000173821|ES	chr17	80381546	80381568	LSM11|HepG2	22
chr17	80381046	80382046	PVT1|u87|ENSG00000173821|ES	chr17	80381562	80381590	KHDRBS1|K562	28
chr17	80381046	80382046	PVT1|u87|ENSG00000173821|ES	chr17	80381749	80381791	U2AF2|HepG2	42
chr17	80381046	80382046	PVT1|u87|ENSG00000173821|ES	chr17	80381656	80381690	SUB1|HepG2	34
chr17	80381046	80382046	PVT1|u87|ENSG00000173821|ES	chr17	80381546	80381551	IGF2BP1|K562	5
chr17	80381046	80382046	PVT1|u87|ENSG00000173821|ES	chr17	80381747	80381801	SUPV3L1|HepG2	54
chr17	80381046	80382046	PVT1|u87|ENSG00000173821|ES	chr17	80381665	80381712	EIF3D|HepG2	47
chr17	80381046	80382046	PVT1|u87|ENSG00000173821|ES	chr17	80381760	80381789	LSM11|HepG2	29
chr17	80381046	80382046	PVT1|u87|ENSG00000173821|ES	chr17	80381610	80381649	BCCIP|HepG2	39
chr17	80381046	80382046	PVT1|u87|ENSG00000173821|ES	chr17	80381383	80381409	SRSF9|HepG2	26
chr17	80381046	80382046	PVT1|u87|ENSG00000173821|ES	chr17	80381666	80381709	TROVE2|K562	43
chr17	80381046	80382046	PVT1|u87|ENSG00000173821|ES	chr17	80381282	80381327	HNRNPA1|HepG2	45
chr17	80381046	80382046	PVT1|u87|ENSG00000173821|ES	chr17	80381605	80381677	NOLC1|K562	72
chr17	80381046	80382046	PVT1|u87|ENSG00000173821|ES	chr17	80381967	80381989	AGGF1|HepG2	22
chr17	80381046	80382046	PVT1|u87|ENSG00000173821|ES	chr17	80381368	80381413	SLTM|K562	45
chr17	80381046	80382046	PVT1|u87|ENSG00000173821|ES	chr17	80381749	80381793	DDX6|K562	44
chr17	80381046	80382046	PVT1|u87|ENSG00000173821|ES	chr17	80381604	80381671	TARDBP|K562	67
chr17	80381046	80382046	PVT1|u87|ENSG00000173821|ES	chr17	80381727	80381844	EFTUD2|HepG2	117
chr17	80381046	80382046	PVT1|u87|ENSG00000173821|ES	chr17	80381621	80381657	EFTUD2|K562	36
chr17	80381046	80382046	PVT1|u87|ENSG00000173821|ES	chr17	80381613	80381667	UCHL5|K562	54
chr17	80381046	80382046	PVT1|u87|ENSG00000173821|ES	chr17	80381686	80381730	CSTF2|HepG2	44
chr17	80381046	80382046	PVT1|u87|ENSG00000173821|ES	chr17	80381751	80381781	NCBP2|K562	30
chr17	80381046	80382046	PVT1|u87|ENSG00000173821|ES	chr17	80381538	80381569	U2AF1|HepG2	31
chr17	80381046	80382046	PVT1|u87|ENSG00000173821|ES	chr17	80381665	80381695	FMR1|K562	30
chr17	80381046	80382046	PVT1|u87|ENSG00000173821|ES	chr17	80381247	80381287	KHSRP|K562	40
chr17	80381046	80382046	PVT1|u87|ENSG00000173821|ES	chr17	80381717	80381790	CSTF2T|HepG2	73
chr17	80381046	80382046	PVT1|u87|ENSG00000173821|ES	chr17	80381650	80381674	YBX3|K562	24
chr17	80381046	80382046	PVT1|u87|ENSG00000173821|ES	chr17	80381737	80381817	U2AF1|HepG2	80
chr17	80381046	80382046	PVT1|u87|ENSG00000173821|ES	chr17	80381756	80381805	HNRNPL|K562	49
chr17	80381046	80382046	PVT1|u87|ENSG00000173821|ES	chr17	80381139	80381177	KHSRP|K562	38
chr17	80381046	80382046	PVT1|u87|ENSG00000173821|ES	chr17	80381584	80381612	NOLC1|HepG2	28
chr17	80381046	80382046	PVT1|u87|ENSG00000173821|ES	chr17	80381567	80381653	PPIG|HepG2	86
chr17	80381046	80382046	PVT1|u87|ENSG00000173821|ES	chr17	80381747	80381789	NKRF|HepG2	42
chr17	80381046	80382046	PVT1|u87|ENSG00000173821|ES	chr17	80381972	80382015	AUH|K562	43
chr17	80381046	80382046	PVT1|u87|ENSG00000173821|ES	chr17	80381696	80381728	LARP4|K562	32
chr17	80381046	80382046	PVT1|u87|ENSG00000173821|ES	chr17	80382034	80382079	FAM120A|HepG2	12
chr17	80381046	80382046	PVT1|u87|ENSG00000173821|ES	chr17	80381881	80381942	HNRNPU|HepG2	61
chr17	80381046	80382046	PVT1|u87|ENSG00000173821|ES	chr17	80381874	80381911	SRSF9|HepG2	37
chr17	80381046	80382046	PVT1|u87|ENSG00000173821|ES	chr17	80381512	80381620	EIF4A3|HeLa	108
chr17	80381046	80382046	PVT1|u87|ENSG00000173821|ES	chr17	80381757	80381781	SRSF7|HepG2	24
chr17	80381046	80382046	PVT1|u87|ENSG00000173821|ES	chr17	80381822	80381876	RBM5|HepG2	54
chr17	80381046	80382046	PVT1|u87|ENSG00000173821|ES	chr17	80381546	80381556	PPIG|HepG2	10
chr17	80381046	80382046	PVT1|u87|ENSG00000173821|ES	chr17	80381736	80381798	SLTM|K562	62
chr17	80381046	80382046	PVT1|u87|ENSG00000173821|ES	chr17	80381643	80381662	METAP2|K562	19
chr17	80381046	80382046	PVT1|u87|ENSG00000173821|ES	chr17	80381665	80381697	PTBP1|K562	32
chr17	80381046	80382046	PVT1|u87|ENSG00000173821|ES	chr17	80381558	80381619	AARS|K562	61
chr17	80381046	80382046	PVT1|u87|ENSG00000173821|ES	chr17	80381637	80381666	BUD13|HepG2	29
chr17	80381046	80382046	PVT1|u87|ENSG00000173821|ES	chr17	80381640	80381662	HLTF|K562	22
chr17	80381046	80382046	PVT1|u87|ENSG00000173821|ES	chr17	80381694	80381707	EIF3D|HepG2	13
chr17	80381046	80382046	PVT1|u87|ENSG00000173821|ES	chr17	80381527	80381557	DDX42|K562	30
chr17	80381046	80382046	PVT1|u87|ENSG00000173821|ES	chr17	80381588	80381602	IGF2BP3|HepG2	14
chr17	80381046	80382046	PVT1|u87|ENSG00000173821|ES	chr17	80381555	80381587	PUM2|K562	32
chr17	80381046	80382046	PVT1|u87|ENSG00000173821|ES	chr17	80381587	80381640	GTF2F1|HepG2	53
chr17	80381046	80382046	PVT1|u87|ENSG00000173821|ES	chr17	80381736	80381762	DDX6|HepG2	26
chr17	80381046	80382046	PVT1|u87|ENSG00000173821|ES	chr17	80381739	80381791	NOLC1|K562	52
chr17	80381046	80382046	PVT1|u87|ENSG00000173821|ES	chr17	80381769	80381807	HNRNPUL1|HepG2	38
chr17	80381046	80382046	PVT1|u87|ENSG00000173821|ES	chr17	80381812	80381846	LSM11|K562	34
chr17	80381046	80382046	PVT1|u87|ENSG00000173821|ES	chr17	80381546	80381558	U2AF1|K562	12
chr17	80381046	80382046	PVT1|u87|ENSG00000173821|ES	chr17	80381739	80381779	U2AF1|HepG2	40
chr17	80381046	80382046	PVT1|u87|ENSG00000173821|ES	chr17	80381934	80381994	SRSF1|K562	60
chr17	80381046	80382046	PVT1|u87|ENSG00000173821|ES	chr17	80381590	80381635	RBM15|K562	45
chr17	80381046	80382046	PVT1|u87|ENSG00000173821|ES	chr17	80381546	80381547	FXR2|K562	1
chr17	80381046	80382046	PVT1|u87|ENSG00000173821|ES	chr17	80381738	80381781	CPSF6|K562	43
chr17	80381046	80382046	PVT1|u87|ENSG00000173821|ES	chr17	80381150	80381196	LARP4|K562	46
chr17	80381046	80382046	PVT1|u87|ENSG00000173821|ES	chr17	80381577	80381602	DDX55|K562	25
chr17	80381046	80382046	PVT1|u87|ENSG00000173821|ES	chr17	80381856	80381914	SLTM|HepG2	58
chr17	80381046	80382046	PVT1|u87|ENSG00000173821|ES	chr17	80381735	80381792	FKBP4|HepG2	57
chr17	80381046	80382046	PVT1|u87|ENSG00000173821|ES	chr17	80381881	80381907	EXOSC5|K562	26
chr17	80381046	80382046	PVT1|u87|ENSG00000173821|ES	chr17	80381561	80381588	EIF3D|HepG2	27
chr17	80381046	80382046	PVT1|u87|ENSG00000173821|ES	chr17	80381747	80381786	EWSR1|K562	39
chr17	80381046	80382046	PVT1|u87|ENSG00000173821|ES	chr17	80381491	80381529	SF3A3|HepG2	38
chr17	80381046	80382046	PVT1|u87|ENSG00000173821|ES	chr17	80381748	80381804	GPKOW|K562	56
chr17	80381046	80382046	PVT1|u87|ENSG00000173821|ES	chr17	80381815	80381836	NOLC1|K562	21
chr17	80381046	80382046	PVT1|u87|ENSG00000173821|ES	chr17	80381688	80381755	PTBP1|HepG2	67
chr17	80381046	80382046	PVT1|u87|ENSG00000173821|ES	chr17	80381750	80381800	CSTF2T|K562	50
chr17	80381046	80382046	PVT1|u87|ENSG00000173821|ES	chr17	80381556	80381599	DDX59|HepG2	43
chr17	80381046	80382046	PVT1|u87|ENSG00000173821|ES	chr17	80381736	80381826	RBFOX2|HepG2	90
chr17	80381046	80382046	PVT1|u87|ENSG00000173821|ES	chr17	80381754	80381788	ILF3|K562	34
chr17	80381046	80382046	PVT1|u87|ENSG00000173821|ES	chr17	80381737	80381792	AGGF1|HepG2	55
chr17	80381046	80382046	PVT1|u87|ENSG00000173821|ES	chr17	80381739	80381776	FAM120A|HepG2	37
chr17	80381046	80382046	PVT1|u87|ENSG00000173821|ES	chr17	80381983	80381997	HNRNPA1|HepG2	14
chr17	80381046	80382046	PVT1|u87|ENSG00000173821|ES	chr17	80381928	80381976	SRSF9|HepG2	48
chr17	80381046	80382046	PVT1|u87|ENSG00000173821|ES	chr17	80381533	80381574	U2AF2|K562	41
chr17	80381046	80382046	PVT1|u87|ENSG00000173821|ES	chr17	80381721	80381802	PRPF8|K562	81
chr17	80381046	80382046	PVT1|u87|ENSG00000173821|ES	chr17	80381751	80381842	EFTUD2|HepG2	91
chr17	80381046	80382046	PVT1|u87|ENSG00000173821|ES	chr17	80381774	80381793	XPO5|HepG2	19
chr17	80381046	80382046	PVT1|u87|ENSG00000173821|ES	chr17	80381689	80381725	UCHL5|K562	36
chr17	80381046	80382046	PVT1|u87|ENSG00000173821|ES	chr17	80381997	80382019	DDX42|K562	22
chr17	80381046	80382046	PVT1|u87|ENSG00000173821|ES	chr17	80381848	80381899	HNRNPU|K562	51
chr17	80381046	80382046	PVT1|u87|ENSG00000173821|ES	chr17	80382024	80382104	TAF15|K562	22
chr17	80381046	80382046	PVT1|u87|ENSG00000173821|ES	chr17	80381652	80381691	FASTKD2|HepG2	39
chr17	80381046	80382046	PVT1|u87|ENSG00000173821|ES	chr17	80381747	80381801	SND1|K562	54
chr17	80381046	80382046	PVT1|u87|ENSG00000173821|ES	chr17	80381679	80381720	IGF2BP3|HepG2	41
chr17	80381046	80382046	PVT1|u87|ENSG00000173821|ES	chr17	80381546	80381551	LSM11|HepG2	5
chr17	80381046	80382046	PVT1|u87|ENSG00000173821|ES	chr17	80381560	80381597	ZNF622|K562	37
chr17	80381046	80382046	PVT1|u87|ENSG00000173821|ES	chr17	80381830	80381840	EFTUD2|K562	10
chr17	80381046	80382046	PVT1|u87|ENSG00000173821|ES	chr17	80381743	80381797	SF3B4|K562	54
chr17	80381046	80382046	PVT1|u87|ENSG00000173821|ES	chr17	80381672	80381711	UCHL5|HepG2	39
chr17	80381046	80382046	PVT1|u87|ENSG00000173821|ES	chr17	80381747	80381813	ZNF622|K562	66
chr17	80381046	80382046	PVT1|u87|ENSG00000173821|ES	chr17	80381803	80381845	U2AF1|HepG2	42
chr17	80381046	80382046	PVT1|u87|ENSG00000173821|ES	chr17	80381728	80381760	PPIG|HepG2	32
chr17	80381046	80382046	PVT1|u87|ENSG00000173821|ES	chr17	80381972	80382007	CPSF6|K562	35
chr17	80381046	80382046	PVT1|u87|ENSG00000173821|ES	chr17	80381818	80381851	CSTF2|HepG2	33
chr17	80381046	80382046	PVT1|u87|ENSG00000173821|ES	chr17	80381969	80382003	U2AF2|HepG2	34
chr17	80381046	80382046	PVT1|u87|ENSG00000173821|ES	chr17	80381496	80381540	SF3B4|K562	44
chr17	80381046	80382046	PVT1|u87|ENSG00000173821|ES	chr17	80381768	80381770	DGCR8|HepG2	2
chr17	80381046	80382046	PVT1|u87|ENSG00000173821|ES	chr17	80381767	80381786	DDX24|K562	19
chr17	80381046	80382046	PVT1|u87|ENSG00000173821|ES	chr17	80381546	80381547	CPSF6|K562	1
chr17	80381046	80382046	PVT1|u87|ENSG00000173821|ES	chr17	80381728	80381769	QKI|K562	41
chr17	80381046	80382046	PVT1|u87|ENSG00000173821|ES	chr17	80381612	80381624	XRCC6|HepG2	12
chr17	80381046	80382046	PVT1|u87|ENSG00000173821|ES	chr17	80381890	80381916	HNRNPA1|HepG2	26
chr17	80381046	80382046	PVT1|u87|ENSG00000173821|ES	chr17	80381933	80381963	SLTM|K562	30
chr17	80381046	80382046	PVT1|u87|ENSG00000173821|ES	chr17	80381604	80381692	RBM15|K562	88
chr17	80381046	80382046	PVT1|u87|ENSG00000173821|ES	chr17	80381605	80381702	SRSF1|K562	97
chr17	80381046	80382046	PVT1|u87|ENSG00000173821|ES	chr17	80381546	80381595	LARP4|HepG2	49
chr17	80381046	80382046	PVT1|u87|ENSG00000173821|ES	chr17	80381702	80381805	PRPF8|HepG2	103
chr17	80381046	80382046	PVT1|u87|ENSG00000173821|ES	chr17	80381527	80381544	TAF15|HepG2	17
chr17	80381046	80382046	PVT1|u87|ENSG00000173821|ES	chr17	80382020	80382040	LIN28B|K562	20
chr17	80381046	80382046	PVT1|u87|ENSG00000173821|ES	chr17	80381067	80381099	KHSRP|K562	32
chr17	80381046	80382046	PVT1|u87|ENSG00000173821|ES	chr17	80381658	80381676	AKAP8L|K562	18
chr17	80381046	80382046	PVT1|u87|ENSG00000173821|ES	chr17	80381597	80381661	GRWD1|HepG2	64
chr17	80381046	80382046	PVT1|u87|ENSG00000173821|ES	chr17	80381727	80381809	BUD13|K562	82
chr17	80381046	80382046	PVT1|u87|ENSG00000173821|ES	chr17	80381622	80381682	XRCC6|K562	60
chr17	80381046	80382046	PVT1|u87|ENSG00000173821|ES	chr17	80381760	80381791	SLTM|K562	31
chr17	80381046	80382046	PVT1|u87|ENSG00000173821|ES	chr17	80381752	80381778	GRWD1|HepG2	26
chr17	80381046	80382046	PVT1|u87|ENSG00000173821|ES	chr17	80381658	80381707	EIF4G2|K562	49
chr17	80381046	80382046	PVT1|u87|ENSG00000173821|ES	chr17	80381747	80381818	EFTUD2|K562	71
chr17	80381046	80382046	PVT1|u87|ENSG00000173821|ES	chr17	80381562	80381619	METAP2|K562	57
chr17	80381046	80382046	PVT1|u87|ENSG00000173821|ES	chr17	80381587	80381686	SRSF1|HepG2	99
chr17	80381046	80382046	PVT1|u87|ENSG00000173821|ES	chr17	80381820	80381844	RBM15|K562	24
chr17	80381046	80382046	PVT1|u87|ENSG00000173821|ES	chr17	80382039	80382089	HNRNPK|K562	7
chr17	80381046	80382046	PVT1|u87|ENSG00000173821|ES	chr17	80381736	80381786	AARS|K562	50
chr17	80381046	80382046	PVT1|u87|ENSG00000173821|ES	chr17	80381170	80381182	HNRNPUL1|K562	12
chr17	80381046	80382046	PVT1|u87|ENSG00000173821|ES	chr17	80381052	80381059	TIA1|K562	7
chr17	80381046	80382046	PVT1|u87|ENSG00000173821|ES	chr17	80381611	80381660	NCBP2|HepG2	49
chr17	80381046	80382046	PVT1|u87|ENSG00000173821|ES	chr17	80381716	80381834	PRPF8|HepG2	118
chr17	80381046	80382046	PVT1|u87|ENSG00000173821|ES	chr17	80381290	80381309	U2AF1|HepG2	19
chr17	80381046	80382046	PVT1|u87|ENSG00000173821|ES	chr17	80381901	80381930	HNRNPA1|K562	29
chr17	80381046	80382046	PVT1|u87|ENSG00000173821|ES	chr17	80381590	80381718	SRSF1|K562	128
chr17	80381046	80382046	PVT1|u87|ENSG00000173821|ES	chr17	80381541	80381577	IGF2BP2|K562	36
chr17	80381046	80382046	PVT1|u87|ENSG00000173821|ES	chr17	80381735	80381799	AKAP8L|K562	64
chr17	80381046	80382046	PVT1|u87|ENSG00000173821|ES	chr17	80381530	80381571	U2AF1|K562	41
chr17	80381046	80382046	PVT1|u87|ENSG00000173821|ES	chr17	80381749	80381799	XRN2|HepG2	50
chr17	80381046	80382046	PVT1|u87|ENSG00000173821|ES	chr17	80381925	80382024	RBM15|K562	99
chr17	80381046	80382046	PVT1|u87|ENSG00000173821|ES	chr17	80381557	80381601	DDX6|K562	44
chr17	80381046	80382046	PVT1|u87|ENSG00000173821|ES	chr17	80381532	80381580	SRSF9|HepG2	48
chr17	80381046	80382046	PVT1|u87|ENSG00000173821|ES	chr17	80381941	80381963	HNRNPA1|HepG2	22
chr17	80381046	80382046	PVT1|u87|ENSG00000173821|ES	chr17	80381881	80381898	HNRNPA1|HepG2	17
chr17	80381046	80382046	PVT1|u87|ENSG00000173821|ES	chr17	80381668	80381697	FXR1|K562	29
chr17	80381046	80382046	PVT1|u87|ENSG00000173821|ES	chr17	80381844	80381892	CSTF2|HepG2	48
chr17	80381046	80382046	PVT1|u87|ENSG00000173821|ES	chr17	80381798	80381855	DROSHA|K562	57
chr17	80381046	80382046	PVT1|u87|ENSG00000173821|ES	chr17	80381704	80381756	DROSHA|K562	52
chr17	80381046	80382046	PVT1|u87|ENSG00000173821|ES	chr17	80381724	80381830	TIA1|K562	106
chr17	80381046	80382046	PVT1|u87|ENSG00000173821|ES	chr17	80381753	80381789	XRCC6|HepG2	36
chr17	80381046	80382046	PVT1|u87|ENSG00000173821|ES	chr17	80381423	80381545	SRSF1|HepG2	122
chr17	80381046	80382046	PVT1|u87|ENSG00000173821|ES	chr17	80381824	80381853	GRWD1|HepG2	29
chr17	80381046	80382046	PVT1|u87|ENSG00000173821|ES	chr17	80381206	80381238	PPIG|HepG2	32
chr17	80381046	80382046	PVT1|u87|ENSG00000173821|ES	chr17	80381890	80381907	RBM15|K562	17
chr17	80381046	80382046	PVT1|u87|ENSG00000173821|ES	chr17	80381544	80381551	UPF1|K562	7
chr17	80381046	80382046	PVT1|u87|ENSG00000173821|ES	chr17	80381549	80381674	IGF2BP3|HepG2	125
chr17	80381046	80382046	PVT1|u87|ENSG00000173821|ES	chr17	80381884	80381912	FASTKD2|HepG2	28
chr17	80381046	80382046	PVT1|u87|ENSG00000173821|ES	chr17	80381778	80381870	SF3B4|HepG2	92
chr17	80381046	80382046	PVT1|u87|ENSG00000173821|ES	chr17	80381710	80381783	BCCIP|HepG2	73
chr17	80381046	80382046	PVT1|u87|ENSG00000173821|ES	chr17	80381580	80381645	SRSF1|HepG2	65
chr17	80381046	80382046	PVT1|u87|ENSG00000173821|ES	chr17	80381753	80381832	HNRNPUL1|K562	79
chr17	80381046	80382046	PVT1|u87|ENSG00000173821|ES	chr17	80381613	80381667	U2AF1|HepG2	54
chr17	80381046	80382046	PVT1|u87|ENSG00000173821|ES	chr17	80381927	80382000	ELAVL1|HEK293	73
chr17	80381046	80382046	PVT1|u87|ENSG00000173821|ES	chr17	80381744	80381806	RBM5|HepG2	62
chr17	80381046	80382046	PVT1|u87|ENSG00000173821|ES	chr17	80381705	80381746	ZNF622|K562	41
chr17	80381046	80382046	PVT1|u87|ENSG00000173821|ES	chr17	80381948	80381997	XRN2|HepG2	49
chr17	80381046	80382046	PVT1|u87|ENSG00000173821|ES	chr17	80381007	80381069	SRSF9|HepG2	23
chr17	80381046	80382046	PVT1|u87|ENSG00000173821|ES	chr17	80381739	80381803	XRN2|K562	64
chr17	80381046	80382046	PVT1|u87|ENSG00000173821|ES	chr17	80381562	80381613	EIF3D|HepG2	51
chr17	80381046	80382046	PVT1|u87|ENSG00000173821|ES	chr17	80381704	80381782	XRN2|HepG2	78
chr17	80381046	80382046	PVT1|u87|ENSG00000173821|ES	chr17	80381970	80382019	TAF15|K562	49
chr17	80381046	80382046	PVT1|u87|ENSG00000173821|ES	chr17	80381728	80381771	FTO|K562	43
chr17	80381046	80382046	PVT1|u87|ENSG00000173821|ES	chr17	80381922	80381955	PRPF8|K562	33
chr17	80381046	80382046	PVT1|u87|ENSG00000173821|ES	chr17	80381998	80382001	BUD13|K562	3
chr17	80381046	80382046	PVT1|u87|ENSG00000173821|ES	chr17	80381748	80381781	RBM15|HepG2	33
chr17	80381046	80382046	PVT1|u87|ENSG00000173821|ES	chr17	80381754	80381789	RBFOX2|K562	35
chr17	80381046	80382046	PVT1|u87|ENSG00000173821|ES	chr17	80381590	80381619	TBRG4|HepG2	29
chr17	80381046	80382046	PVT1|u87|ENSG00000173821|ES	chr17	80381612	80381653	UCHL5|HepG2	41
chr17	80381046	80382046	PVT1|u87|ENSG00000173821|ES	chr17	80381758	80381796	HNRNPU|K562	38
chr17	80381046	80382046	PVT1|u87|ENSG00000173821|ES	chr17	80381743	80381794	UCHL5|K562	51
chr17	80381046	80382046	PVT1|u87|ENSG00000173821|ES	chr17	80381732	80381785	DDX42|K562	53
chr17	80381046	80382046	PVT1|u87|ENSG00000173821|ES	chr17	80381577	80381614	SMNDC1|K562	37
chr17	80381046	80382046	PVT1|u87|ENSG00000173821|ES	chr17	80381882	80381917	EFTUD2|HepG2	35
chr17	80381046	80382046	PVT1|u87|ENSG00000173821|ES	chr17	80381748	80381787	U2AF2|HepG2	39
chr17	80381046	80382046	PVT1|u87|ENSG00000173821|ES	chr17	80381772	80381789	IGF2BP3|HepG2	17
chr17	80381046	80382046	PVT1|u87|ENSG00000173821|ES	chr17	80381737	80381770	ZRANB2|K562	33
chr17	80381046	80382046	PVT1|u87|ENSG00000173821|ES	chr17	80381696	80381725	FKBP4|HepG2	29
chr17	80381046	80382046	PVT1|u87|ENSG00000173821|ES	chr17	80381740	80381788	NKRF|HepG2	48
chr17	80381046	80382046	PVT1|u87|ENSG00000173821|ES	chr17	80381497	80381507	SF3B4|K562	10
chr17	80381046	80382046	PVT1|u87|ENSG00000173821|ES	chr17	80381615	80381690	LSM11|HepG2	75
chr17	80381046	80382046	PVT1|u87|ENSG00000173821|ES	chr17	80381764	80381789	SRSF1|K562	25
chr17	80381046	80382046	PVT1|u87|ENSG00000173821|ES	chr17	80381416	80381442	NCBP2|K562	26
chr17	80381046	80382046	PVT1|u87|ENSG00000173821|ES	chr17	80381291	80381319	SF3A3|HepG2	28
chr17	80381046	80382046	PVT1|u87|ENSG00000173821|ES	chr17	80381631	80381648	HNRNPUL1|K562	17
chr17	80381046	80382046	PVT1|u87|ENSG00000173821|ES	chr17	80381040	80381080	TIA1|HepG2	34
chr17	80381046	80382046	PVT1|u87|ENSG00000173821|ES	chr17	80381812	80381851	CSTF2T|HepG2	39
chr17	80381046	80382046	PVT1|u87|ENSG00000173821|ES	chr17	80381606	80381623	SRSF9|HepG2	17
chr17	80381046	80382046	PVT1|u87|ENSG00000173821|ES	chr17	80381741	80381794	SF3B4|HepG2	53
chr17	80381046	80382046	PVT1|u87|ENSG00000173821|ES	chr17	80381746	80381802	SRSF1|HepG2	56
chr17	80381046	80382046	PVT1|u87|ENSG00000173821|ES	chr17	80381546	80381550	CSTF2|HepG2	4
chr17	80381046	80382046	PVT1|u87|ENSG00000173821|ES	chr17	80381033	80381056	NKRF|HepG2	10
chr17	80381046	80382046	PVT1|u87|ENSG00000173821|ES	chr17	80381755	80381785	AGGF1|K562	30
chr17	80381046	80382046	PVT1|u87|ENSG00000173821|ES	chr17	80381884	80381942	CSTF2|HepG2	58
chr17	80381046	80382046	PVT1|u87|ENSG00000173821|ES	chr17	80381584	80381641	SF3B4|K562	57
chr17	80381046	80382046	PVT1|u87|ENSG00000173821|ES	chr17	80381625	80381642	NCBP2|HepG2	17
chr17	80381046	80382046	PVT1|u87|ENSG00000173821|ES	chr17	80381888	80381971	SRSF1|HepG2	83
chr17	80381046	80382046	PVT1|u87|ENSG00000173821|ES	chr17	80381546	80381562	AUH|HepG2	16
chr17	80381046	80382046	PVT1|u87|ENSG00000173821|ES	chr17	80381546	80381550	SRSF1|K562	4
chr17	80381046	80382046	PVT1|u87|ENSG00000173821|ES	chr17	80381740	80381799	RBM15|K562	59
chr17	80381046	80382046	PVT1|u87|ENSG00000173821|ES	chr17	80381734	80381795	BUD13|K562	61
chr17	80381046	80382046	PVT1|u87|ENSG00000173821|ES	chr17	80381618	80381662	FAM120A|HepG2	44
chr17	80381046	80382046	PVT1|u87|ENSG00000173821|ES	chr17	80381745	80381797	MTPAP|K562	52
chr17	80381046	80382046	PVT1|u87|ENSG00000173821|ES	chr17	80381907	80381961	TIA1|HepG2	54
chr17	80381046	80382046	PVT1|u87|ENSG00000173821|ES	chr17	80381730	80381773	RPS5|K562	43
chr17	80381046	80382046	PVT1|u87|ENSG00000173821|ES	chr17	80381570	80381642	SRSF1|HepG2	72
chr17	80381046	80382046	PVT1|u87|ENSG00000173821|ES	chr17	80381759	80381799	AUH|HepG2	40
chr17	80381046	80382046	PVT1|u87|ENSG00000173821|ES	chr17	80381892	80381904	NOLC1|K562	12
chr17	80381046	80382046	PVT1|u87|ENSG00000173821|ES	chr17	80381761	80381774	IGF2BP1|HepG2	13
chr17	80381046	80382046	PVT1|u87|ENSG00000173821|ES	chr17	80381744	80381839	XRCC6|K562	95
chr17	80381046	80382046	PVT1|u87|ENSG00000173821|ES	chr17	80381628	80381660	ZNF622|K562	32
chr17	80381046	80382046	PVT1|u87|ENSG00000173821|ES	chr17	80381733	80381801	RBM22|HepG2	68
chr17	80381046	80382046	PVT1|u87|ENSG00000173821|ES	chr17	80381913	80381953	TAF15|K562	40
chr17	80381046	80382046	PVT1|u87|ENSG00000173821|ES	chr17	80381526	80381569	U2AF2|HepG2	43
chr17	80381046	80382046	PVT1|u87|ENSG00000173821|ES	chr17	80381658	80381734	LSM11|K562	76
chr17	80381046	80382046	PVT1|u87|ENSG00000173821|ES	chr17	80381913	80381955	SRSF9|HepG2	42
chr17	80381046	80382046	PVT1|u87|ENSG00000173821|ES	chr17	80381546	80381550	BCCIP|HepG2	4
chr17	80381046	80382046	PVT1|u87|ENSG00000173821|ES	chr17	80381671	80381727	BUD13|K562	56
chr17	80381046	80382046	PVT1|u87|ENSG00000173821|ES	chr17	80381389	80381417	SAFB2|K562	28
chr17	80381046	80382046	PVT1|u87|ENSG00000173821|ES	chr17	80381736	80381802	CSTF2T|HepG2	66
chr17	80381046	80382046	PVT1|u87|ENSG00000173821|ES	chr17	80381754	80381795	XRCC6|HepG2	41
chr17	80381046	80382046	PVT1|u87|ENSG00000173821|ES	chr17	80381297	80381312	U2AF1|HepG2	15
chr17	80381046	80382046	PVT1|u87|ENSG00000173821|ES	chr17	80381765	80381784	IGF2BP1|HepG2	19
chr17	80381046	80382046	PVT1|u87|ENSG00000173821|ES	chr17	80381281	80381310	U2AF2|HepG2	29
chr17	80381046	80382046	PVT1|u87|ENSG00000173821|ES	chr17	80381812	80381842	SF3B4|HepG2	30
chr17	80381046	80382046	PVT1|u87|ENSG00000173821|ES	chr17	80381590	80381712	GRWD1|HepG2	122
chr17	80381046	80382046	PVT1|u87|ENSG00000173821|ES	chr17	80381719	80381745	HNRNPK|HepG2	26
chr17	80381046	80382046	PVT1|u87|ENSG00000173821|ES	chr17	80381654	80381708	PTBP1|HepG2	54
chr17	80381046	80382046	PVT1|u87|ENSG00000173821|ES	chr17	80381598	80381686	UCHL5|K562	88
chr17	80381046	80382046	PVT1|u87|ENSG00000173821|ES	chr17	80381572	80381601	CDC40|HepG2	29
chr17	80381046	80382046	PVT1|u87|ENSG00000173821|ES	chr17	80381606	80381675	SRSF9|HepG2	69
chr17	80381046	80382046	PVT1|u87|ENSG00000173821|ES	chr17	80381806	80381917	RBM5|HepG2	111
chr17	80381046	80382046	PVT1|u87|ENSG00000173821|ES	chr17	80381537	80381569	U2AF1|HepG2	32
chr17	80381046	80382046	PVT1|u87|ENSG00000173821|ES	chr17	80382025	80382051	DDX55|K562	21
chr17	80381046	80382046	PVT1|u87|ENSG00000173821|ES	chr17	80381748	80381849	PRPF8|K562	101
chr17	80381046	80382046	PVT1|u87|ENSG00000173821|ES	chr17	80381625	80381661	DGCR8|K562	36
chr17	80381046	80382046	PVT1|u87|ENSG00000173821|ES	chr17	80381737	80381797	U2AF1|K562	60
chr17	80381046	80382046	PVT1|u87|ENSG00000173821|ES	chr17	80381750	80381768	HNRNPL|K562	18
chr17	80381046	80382046	PVT1|u87|ENSG00000173821|ES	chr17	80381751	80381796	U2AF2|K562	45
chr17	80381046	80382046	PVT1|u87|ENSG00000173821|ES	chr17	80381648	80381728	SRSF7|K562	80
chr17	80381046	80382046	PVT1|u87|ENSG00000173821|ES	chr17	80381902	80381909	AKAP8L|K562	7
chr17	80381046	80382046	PVT1|u87|ENSG00000173821|ES	chr17	80381763	80381774	UCHL5|HepG2	11
chr17	80381046	80382046	PVT1|u87|ENSG00000173821|ES	chr17	80381901	80381929	IGF2BP3|HepG2	28
chr17	80381046	80382046	PVT1|u87|ENSG00000173821|ES	chr17	80381750	80381788	HNRNPA1|K562	38
chr17	80381046	80382046	PVT1|u87|ENSG00000173821|ES	chr17	80381829	80381836	U2AF1|K562	7
chr17	80381046	80382046	PVT1|u87|ENSG00000173821|ES	chr17	80381546	80381554	SMNDC1|K562	8
chr17	80381046	80382046	PVT1|u87|ENSG00000173821|ES	chr17	80381758	80381797	RBM22|HepG2	39
chr17	80381046	80382046	PVT1|u87|ENSG00000173821|ES	chr17	80381572	80381624	DDX55|HepG2	52
chr17	80381046	80382046	PVT1|u87|ENSG00000173821|ES	chr17	80381905	80381955	RBM15|HepG2	50
chr17	80381046	80382046	PVT1|u87|ENSG00000173821|ES	chr17	80381952	80381985	FASTKD2|K562	33
chr17	80381046	80382046	PVT1|u87|ENSG00000173821|ES	chr17	80381591	80381646	AGGF1|HepG2	55
chr17	80381046	80382046	PVT1|u87|ENSG00000173821|ES	chr17	80381942	80381982	HNRNPC|HepG2	40
chr17	80381046	80382046	PVT1|u87|ENSG00000173821|ES	chr17	80381666	80381683	TNRC6A|K562	17
chr17	80381046	80382046	PVT1|u87|ENSG00000173821|ES	chr17	80381139	80381165	PPIG|HepG2	26
chr17	80381046	80382046	PVT1|u87|ENSG00000173821|ES	chr17	80381665	80381716	LARP4|HepG2	51
chr17	80381046	80382046	PVT1|u87|ENSG00000173821|ES	chr17	80381533	80381580	U2AF2|K562	47
chr17	80381046	80382046	PVT1|u87|ENSG00000173821|ES	chr17	80381743	80381798	DDX55|K562	55
chr17	80381046	80382046	PVT1|u87|ENSG00000173821|ES	chr17	80381899	80381932	CSTF2T|K562	33
chr17	80381046	80382046	PVT1|u87|ENSG00000173821|ES	chr17	80381653	80381700	PRPF8|HepG2	47
chr17	80381046	80382046	PVT1|u87|ENSG00000173821|ES	chr17	80382035	80382098	TAF15|HepG2	11
chr17	80381046	80382046	PVT1|u87|ENSG00000173821|ES	chr17	80381736	80381848	RBM15|K562	112
chr17	80381046	80382046	PVT1|u87|ENSG00000173821|ES	chr17	80381704	80381716	SRSF1|HepG2	12
chr17	80381046	80382046	PVT1|u87|ENSG00000173821|ES	chr17	80381935	80381968	SRSF7|HepG2	33
chr17	80381046	80382046	PVT1|u87|ENSG00000173821|ES	chr17	80381866	80381925	CSTF2T|HepG2	59
chr17	80381046	80382046	PVT1|u87|ENSG00000173821|ES	chr17	80381564	80381593	ZNF622|K562	29
chr17	80381046	80382046	PVT1|u87|ENSG00000173821|ES	chr17	80381758	80381780	HNRNPUL1|K562	22
chr17	80381046	80382046	PVT1|u87|ENSG00000173821|ES	chr17	80381548	80381598	DDX24|K562	50
chr17	80381046	80382046	PVT1|u87|ENSG00000173821|ES	chr17	80381660	80381707	SRSF7|HepG2	47
chr17	80381046	80382046	PVT1|u87|ENSG00000173821|ES	chr17	80381649	80381682	PTBP1|K562	33
chr17	80381046	80382046	PVT1|u87|ENSG00000173821|ES	chr17	80381592	80381672	UCHL5|HepG2	80
chr17	80381046	80382046	PVT1|u87|ENSG00000173821|ES	chr17	80381464	80381523	RBM22|HepG2	59
chr17	80381046	80382046	PVT1|u87|ENSG00000173821|ES	chr17	80381603	80381640	TRA2A|K562	37
chr17	80381046	80382046	PVT1|u87|ENSG00000173821|ES	chr17	80381658	80381693	YBX3|K562	35
chr17	80381046	80382046	PVT1|u87|ENSG00000173821|ES	chr17	80381583	80381659	PPIG|HepG2	76
chr17	80381046	80382046	PVT1|u87|ENSG00000173821|ES	chr17	80381654	80381699	IGF2BP2|K562	45
chr17	80381046	80382046	PVT1|u87|ENSG00000173821|ES	chr17	80381878	80381920	HNRNPUL1|K562	42
chr3	50100031	50101031	PVT1|u87|ENSG00000003756|ES	chr3	50100289	50100314	DHX30|K562	25
chr3	50100031	50101031	PVT1|u87|ENSG00000003756|ES	chr3	50100070	50100137	MTPAP|K562	67
chr3	50100031	50101031	PVT1|u87|ENSG00000003756|ES	chr3	50100532	50100563	PRPF8|HepG2	31
chr3	50100031	50101031	PVT1|u87|ENSG00000003756|ES	chr3	50100053	50100177	CDC40|HepG2	124
chr3	50100031	50101031	PVT1|u87|ENSG00000003756|ES	chr3	50099990	50100049	NCBP2|K562	18
chr3	50100031	50101031	PVT1|u87|ENSG00000003756|ES	chr3	50100970	50100995	HNRNPA1|K562	25
chr3	50100031	50101031	PVT1|u87|ENSG00000003756|ES	chr3	50100344	50100378	FASTKD2|K562	34
chr3	50100031	50101031	PVT1|u87|ENSG00000003756|ES	chr3	50100345	50100379	DDX6|K562	34
chr3	50100031	50101031	PVT1|u87|ENSG00000003756|ES	chr3	50100324	50100399	SRSF1|K562	75
chr3	50100031	50101031	PVT1|u87|ENSG00000003756|ES	chr3	50100087	50100124	DDX59|HepG2	37
chr3	50100031	50101031	PVT1|u87|ENSG00000003756|ES	chr3	50100092	50100157	EIF3D|HepG2	65
chr3	50100031	50101031	PVT1|u87|ENSG00000003756|ES	chr3	50100056	50100167	FIP1L1|HEK293	111
chr3	50100031	50101031	PVT1|u87|ENSG00000003756|ES	chr3	50100566	50100602	SMNDC1|HepG2	36
chr3	50100031	50101031	PVT1|u87|ENSG00000003756|ES	chr3	50100525	50100547	NUDT21|HEK293	22
chr3	50100031	50101031	PVT1|u87|ENSG00000003756|ES	chr3	50100529	50100557	XRN2|K562	28
chr3	50100031	50101031	PVT1|u87|ENSG00000003756|ES	chr3	50100750	50100767	HNRNPUL1|K562	17
chr3	50100031	50101031	PVT1|u87|ENSG00000003756|ES	chr3	50100349	50100433	RBM5|HepG2	84
chr3	50100031	50101031	PVT1|u87|ENSG00000003756|ES	chr3	50099981	50100051	GRWD1|HepG2	20
chr3	50100031	50101031	PVT1|u87|ENSG00000003756|ES	chr3	50100339	50100408	HNRNPC|HepG2	69
chr3	50100031	50101031	PVT1|u87|ENSG00000003756|ES	chr3	50099989	50100048	UCHL5|HepG2	17
chr3	50100031	50101031	PVT1|u87|ENSG00000003756|ES	chr3	50100560	50100610	SND1|K562	50
chr3	50100031	50101031	PVT1|u87|ENSG00000003756|ES	chr3	50100967	50101013	LARP4|HepG2	46
chr3	50100031	50101031	PVT1|u87|ENSG00000003756|ES	chr3	50100084	50100133	CPSF6|K562	49
chr3	50100031	50101031	PVT1|u87|ENSG00000003756|ES	chr3	50100081	50100114	NKRF|HepG2	33
chr3	50100031	50101031	PVT1|u87|ENSG00000003756|ES	chr3	50100442	50100490	RBM5|HepG2	48
chr3	50100031	50101031	PVT1|u87|ENSG00000003756|ES	chr3	50100135	50100180	POLR2G|HepG2	45
chr3	50100031	50101031	PVT1|u87|ENSG00000003756|ES	chr3	50100085	50100130	CSTF2T|K562	45
chr3	50100031	50101031	PVT1|u87|ENSG00000003756|ES	chr3	50100530	50100563	SRSF1|HepG2	33
chr3	50100031	50101031	PVT1|u87|ENSG00000003756|ES	chr3	50100388	50100450	AGGF1|K562	62
chr3	50100031	50101031	PVT1|u87|ENSG00000003756|ES	chr3	50100085	50100125	DGCR8|K562	40
chr3	50100031	50101031	PVT1|u87|ENSG00000003756|ES	chr3	50100942	50100966	LARP4|HepG2	24
chr3	50100031	50101031	PVT1|u87|ENSG00000003756|ES	chr3	50100584	50100606	SND1|HepG2	22
chr3	50100031	50101031	PVT1|u87|ENSG00000003756|ES	chr3	50100587	50100596	KHDRBS1|K562	9
chr3	50100031	50101031	PVT1|u87|ENSG00000003756|ES	chr3	50100290	50100365	EIF3D|HepG2	75
chr3	50100031	50101031	PVT1|u87|ENSG00000003756|ES	chr3	50100081	50100129	AGGF1|K562	48
chr3	50100031	50101031	PVT1|u87|ENSG00000003756|ES	chr3	50100351	50100364	TROVE2|K562	13
chr3	50100031	50101031	PVT1|u87|ENSG00000003756|ES	chr3	50099990	50100044	SF3B4|HepG2	13
chr3	50100031	50101031	PVT1|u87|ENSG00000003756|ES	chr3	50100298	50100320	HNRNPU|K562	22
chr3	50100031	50101031	PVT1|u87|ENSG00000003756|ES	chr3	50100286	50100323	SND1|K562	37
chr3	50100031	50101031	PVT1|u87|ENSG00000003756|ES	chr3	50100596	50100620	PTBP1|HepG2	24
chr3	50100031	50101031	PVT1|u87|ENSG00000003756|ES	chr3	50100305	50100319	HNRNPUL1|HepG2	14
chr3	50100031	50101031	PVT1|u87|ENSG00000003756|ES	chr3	50100350	50100402	XRCC6|HepG2	52
chr3	50100031	50101031	PVT1|u87|ENSG00000003756|ES	chr3	50100353	50100394	GRWD1|HepG2	41
chr3	50100031	50101031	PVT1|u87|ENSG00000003756|ES	chr3	50100446	50100454	TIA1|HepG2	8
chr3	50100031	50101031	PVT1|u87|ENSG00000003756|ES	chr3	50100052	50100150	BUD13|K562	98
chr3	50100031	50101031	PVT1|u87|ENSG00000003756|ES	chr3	50100096	50100145	PPIL4|K562	49
chr3	50100031	50101031	PVT1|u87|ENSG00000003756|ES	chr3	50100009	50100038	DGCR8|HepG2	7
chr3	50100031	50101031	PVT1|u87|ENSG00000003756|ES	chr3	50100080	50100150	TIA1|K562	70
chr3	50100031	50101031	PVT1|u87|ENSG00000003756|ES	chr3	50100341	50100395	UCHL5|HepG2	54
chr3	50100031	50101031	PVT1|u87|ENSG00000003756|ES	chr3	50100124	50100150	FASTKD2|HepG2	26
chr3	50100031	50101031	PVT1|u87|ENSG00000003756|ES	chr3	50100235	50100262	NOL12|HepG2	27
chr3	50100031	50101031	PVT1|u87|ENSG00000003756|ES	chr3	50100961	50100981	GEMIN5|K562	20
chr3	50100031	50101031	PVT1|u87|ENSG00000003756|ES	chr3	50100290	50100344	PRPF8|K562	54
chr3	50100031	50101031	PVT1|u87|ENSG00000003756|ES	chr3	50100036	50100078	XRN2|HepG2	42
chr3	50100031	50101031	PVT1|u87|ENSG00000003756|ES	chr3	50100406	50100457	DDX55|HepG2	51
chr3	50100031	50101031	PVT1|u87|ENSG00000003756|ES	chr3	50100932	50100946	HNRNPL|K562	14
chr3	50100031	50101031	PVT1|u87|ENSG00000003756|ES	chr3	50100488	50100545	EFTUD2|HepG2	57
chr3	50100031	50101031	PVT1|u87|ENSG00000003756|ES	chr3	50100455	50100476	TROVE2|K562	21
chr3	50100031	50101031	PVT1|u87|ENSG00000003756|ES	chr3	50100446	50100481	CPSF6|K562	35
chr3	50100031	50101031	PVT1|u87|ENSG00000003756|ES	chr3	50100341	50100382	RBM22|HepG2	41
chr3	50100031	50101031	PVT1|u87|ENSG00000003756|ES	chr3	50100557	50100627	RBM15|K562	70
chr3	50100031	50101031	PVT1|u87|ENSG00000003756|ES	chr3	50100111	50100114	KHSRP|K562	3
chr3	50100031	50101031	PVT1|u87|ENSG00000003756|ES	chr3	50100433	50100442	MTPAP|K562	9
chr3	50100031	50101031	PVT1|u87|ENSG00000003756|ES	chr3	50100519	50100568	U2AF1|K562	49
chr3	50100031	50101031	PVT1|u87|ENSG00000003756|ES	chr3	50100309	50100330	DHX30|HepG2	21
chr3	50100031	50101031	PVT1|u87|ENSG00000003756|ES	chr3	50100587	50100607	EFTUD2|HepG2	20
chr3	50100031	50101031	PVT1|u87|ENSG00000003756|ES	chr3	50100033	50100078	XRN2|K562	45
chr3	50100031	50101031	PVT1|u87|ENSG00000003756|ES	chr3	50100002	50100048	IGF2BP3|HepG2	17
chr3	50100031	50101031	PVT1|u87|ENSG00000003756|ES	chr3	50100523	50100554	DDX42|K562	31
chr3	50100031	50101031	PVT1|u87|ENSG00000003756|ES	chr3	50100433	50100500	RBM5|HepG2	67
chr3	50100031	50101031	PVT1|u87|ENSG00000003756|ES	chr3	50100565	50100604	AGGF1|HepG2	39
chr3	50100031	50101031	PVT1|u87|ENSG00000003756|ES	chr3	50100562	50100613	MTPAP|K562	51
chr3	50100031	50101031	PVT1|u87|ENSG00000003756|ES	chr3	50100126	50100153	CSTF2|HepG2	27
chr3	50100031	50101031	PVT1|u87|ENSG00000003756|ES	chr3	50100309	50100330	SF3B1|K562	21
chr3	50100031	50101031	PVT1|u87|ENSG00000003756|ES	chr3	50100537	50100557	XRN2|HepG2	20
chr3	50100031	50101031	PVT1|u87|ENSG00000003756|ES	chr3	50100791	50100808	XPO5|HepG2	17
chr3	50100031	50101031	PVT1|u87|ENSG00000003756|ES	chr3	50100976	50101027	HNRNPU|K562	51
chr3	50100031	50101031	PVT1|u87|ENSG00000003756|ES	chr3	50100010	50100063	RBM15|K562	32
chr3	50100031	50101031	PVT1|u87|ENSG00000003756|ES	chr3	50100851	50101127	ELAVL1|HEK293	180
chr3	50100031	50101031	PVT1|u87|ENSG00000003756|ES	chr3	50100559	50100606	PPIG|HepG2	47
chr3	50100031	50101031	PVT1|u87|ENSG00000003756|ES	chr3	50100433	50100468	TIA1|K562	35
chr3	50100031	50101031	PVT1|u87|ENSG00000003756|ES	chr3	50100350	50100383	HNRNPA1|HepG2	33
chr3	50100031	50101031	PVT1|u87|ENSG00000003756|ES	chr3	50099977	50100040	U2AF1|K562	9
chr3	50100031	50101031	PVT1|u87|ENSG00000003756|ES	chr3	50100344	50100397	U2AF1|HepG2	53
chr3	50100031	50101031	PVT1|u87|ENSG00000003756|ES	chr3	50100255	50100264	DDX59|HepG2	9
chr3	50100031	50101031	PVT1|u87|ENSG00000003756|ES	chr3	50099998	50100050	U2AF1|HepG2	19
chr3	50100031	50101031	PVT1|u87|ENSG00000003756|ES	chr3	50100456	50100499	LIN28B|K562	43
chr3	50100031	50101031	PVT1|u87|ENSG00000003756|ES	chr3	50100256	50100274	AKAP8L|K562	18
chr3	50100031	50101031	PVT1|u87|ENSG00000003756|ES	chr3	50100573	50100608	DGCR8|HepG2	35
chr3	50100031	50101031	PVT1|u87|ENSG00000003756|ES	chr3	50100167	50100189	HNRNPK|HepG2	22
chr3	50100031	50101031	PVT1|u87|ENSG00000003756|ES	chr3	50100570	50100606	ZNF622|K562	36
chr3	50100031	50101031	PVT1|u87|ENSG00000003756|ES	chr3	50100792	50100818	PPIL4|K562	26
chr3	50100031	50101031	PVT1|u87|ENSG00000003756|ES	chr3	50100077	50100137	EFTUD2|HepG2	60
chr3	50100031	50101031	PVT1|u87|ENSG00000003756|ES	chr3	50100514	50100564	U2AF2|K562	50
chr3	50100031	50101031	PVT1|u87|ENSG00000003756|ES	chr3	50100085	50100107	DDX55|K562	22
chr3	50100031	50101031	PVT1|u87|ENSG00000003756|ES	chr3	50100083	50100157	GRWD1|HepG2	74
chr3	50100031	50101031	PVT1|u87|ENSG00000003756|ES	chr3	50100079	50100121	TIA1|HepG2	42
chr3	50100031	50101031	PVT1|u87|ENSG00000003756|ES	chr3	50100361	50100376	TRA2A|HepG2	15
chr3	50100031	50101031	PVT1|u87|ENSG00000003756|ES	chr3	50100080	50100157	PCBP2|HepG2	77
chr3	50100031	50101031	PVT1|u87|ENSG00000003756|ES	chr3	50100099	50100157	UCHL5|K562	58
chr3	50100031	50101031	PVT1|u87|ENSG00000003756|ES	chr3	50100080	50100123	TIA1|HepG2	43
chr3	50100031	50101031	PVT1|u87|ENSG00000003756|ES	chr3	50100965	50100997	FXR1|K562	32
chr3	50100031	50101031	PVT1|u87|ENSG00000003756|ES	chr3	50100298	50100311	TAF15|HepG2	13
chr3	50100031	50101031	PVT1|u87|ENSG00000003756|ES	chr3	50100531	50100626	GRWD1|HepG2	95
chr3	50100031	50101031	PVT1|u87|ENSG00000003756|ES	chr3	50100299	50100370	HNRNPUL1|K562	71
chr3	50100031	50101031	PVT1|u87|ENSG00000003756|ES	chr3	50099988	50100054	SRSF1|K562	23
chr3	50100031	50101031	PVT1|u87|ENSG00000003756|ES	chr3	50100355	50100386	HNRNPUL1|HepG2	31
chr3	50100031	50101031	PVT1|u87|ENSG00000003756|ES	chr3	50100332	50100379	U2AF2|K562	47
chr3	50100031	50101031	PVT1|u87|ENSG00000003756|ES	chr3	50100090	50100151	KHSRP|K562	61
chr3	50100031	50101031	PVT1|u87|ENSG00000003756|ES	chr3	50100134	50100169	HLTF|K562	35
chr3	50100031	50101031	PVT1|u87|ENSG00000003756|ES	chr3	50100896	50100928	TROVE2|HepG2	32
chr3	50100031	50101031	PVT1|u87|ENSG00000003756|ES	chr3	50100569	50100606	TRA2A|HepG2	37
chr3	50100031	50101031	PVT1|u87|ENSG00000003756|ES	chr3	50100240	50100261	DHX30|HepG2	21
chr3	50100031	50101031	PVT1|u87|ENSG00000003756|ES	chr3	50100083	50100150	U2AF2|K562	67
chr3	50100031	50101031	PVT1|u87|ENSG00000003756|ES	chr3	50099995	50100049	TRA2A|HepG2	18
chr3	50100031	50101031	PVT1|u87|ENSG00000003756|ES	chr3	50100576	50100623	SRSF1|HepG2	47
chr3	50100031	50101031	PVT1|u87|ENSG00000003756|ES	chr3	50100467	50100481	RPS5|K562	14
chr3	50100031	50101031	PVT1|u87|ENSG00000003756|ES	chr3	50100058	50100138	GEMIN5|K562	80
chr3	50100031	50101031	PVT1|u87|ENSG00000003756|ES	chr3	50100518	50100559	U2AF1|K562	41
chr3	50100031	50101031	PVT1|u87|ENSG00000003756|ES	chr3	50100461	50100543	SF3A3|HepG2	82
chr3	50100031	50101031	PVT1|u87|ENSG00000003756|ES	chr3	50099997	50100053	SF3B4|K562	22
chr3	50100031	50101031	PVT1|u87|ENSG00000003756|ES	chr3	50100068	50100143	CDC40|HepG2	75
chr3	50100031	50101031	PVT1|u87|ENSG00000003756|ES	chr3	50099988	50100035	EIF3H|HepG2	4
chr3	50100031	50101031	PVT1|u87|ENSG00000003756|ES	chr3	50100085	50100109	GTF2F1|HepG2	24
chr3	50100031	50101031	PVT1|u87|ENSG00000003756|ES	chr3	50100350	50100390	SMNDC1|K562	40
chr3	50100031	50101031	PVT1|u87|ENSG00000003756|ES	chr3	50100520	50100573	U2AF1|HepG2	53
chr3	50100031	50101031	PVT1|u87|ENSG00000003756|ES	chr3	50100289	50100333	IGF2BP1|K562	44
chr3	50100031	50101031	PVT1|u87|ENSG00000003756|ES	chr3	50100086	50100135	DDX55|HepG2	49
chr3	50100031	50101031	PVT1|u87|ENSG00000003756|ES	chr3	50100530	50100618	UCHL5|HepG2	88
chr3	50100031	50101031	PVT1|u87|ENSG00000003756|ES	chr3	50100289	50100296	NCBP2|HepG2	7
chr3	50100031	50101031	PVT1|u87|ENSG00000003756|ES	chr3	50100495	50100526	FXR2|K562	31
chr3	50100031	50101031	PVT1|u87|ENSG00000003756|ES	chr3	50100440	50100484	CPSF6|K562	44
chr3	50100031	50101031	PVT1|u87|ENSG00000003756|ES	chr3	50100351	50100387	FUS|NA	36
chr3	50100031	50101031	PVT1|u87|ENSG00000003756|ES	chr3	50100363	50100374	TAF15|HepG2	11
chr3	50100031	50101031	PVT1|u87|ENSG00000003756|ES	chr3	50100585	50100625	PRPF8|K562	40
chr3	50100031	50101031	PVT1|u87|ENSG00000003756|ES	chr3	50100294	50100334	TAF15|HepG2	40
chr3	50100031	50101031	PVT1|u87|ENSG00000003756|ES	chr3	50100197	50100247	ELAVL1|HEK293	50
chr3	50100031	50101031	PVT1|u87|ENSG00000003756|ES	chr3	50100099	50100148	RBFOX2|K562	49
chr3	50100031	50101031	PVT1|u87|ENSG00000003756|ES	chr3	50100474	50100517	DDX42|K562	43
chr3	50100031	50101031	PVT1|u87|ENSG00000003756|ES	chr3	50100756	50100788	DHX30|K562	32
chr3	50100031	50101031	PVT1|u87|ENSG00000003756|ES	chr3	50099991	50100046	SRSF9|HepG2	15
chr3	50100031	50101031	PVT1|u87|ENSG00000003756|ES	chr3	50100949	50100979	DHX30|HepG2	30
chr3	50100031	50101031	PVT1|u87|ENSG00000003756|ES	chr3	50100596	50100627	PTBP1|K562	31
chr3	50100031	50101031	PVT1|u87|ENSG00000003756|ES	chr3	50100579	50100608	EIF3H|HepG2	29
chr3	50100031	50101031	PVT1|u87|ENSG00000003756|ES	chr3	50100684	50100700	HNRNPA1|K562	16
chr3	50100031	50101031	PVT1|u87|ENSG00000003756|ES	chr3	50100330	50100387	RBFOX2|K562	57
chr3	50100031	50101031	PVT1|u87|ENSG00000003756|ES	chr3	50100579	50100608	EIF4G2|K562	29
chr3	50100031	50101031	PVT1|u87|ENSG00000003756|ES	chr3	50100046	50100104	SF3B4|K562	58
chr3	50100031	50101031	PVT1|u87|ENSG00000003756|ES	chr3	50100388	50100471	SAFB2|K562	83
chr3	50100031	50101031	PVT1|u87|ENSG00000003756|ES	chr3	50100363	50100398	HNRNPL|K562	35
chr3	50100031	50101031	PVT1|u87|ENSG00000003756|ES	chr3	50100357	50100375	NOL12|HepG2	18
chr3	50100031	50101031	PVT1|u87|ENSG00000003756|ES	chr3	50100289	50100378	PPIL4|K562	89
chr3	50100031	50101031	PVT1|u87|ENSG00000003756|ES	chr3	50100001	50100061	BCCIP|HepG2	30
chr3	50100031	50101031	PVT1|u87|ENSG00000003756|ES	chr3	50100462	50100535	SF3A3|HepG2	73
chr3	50100031	50101031	PVT1|u87|ENSG00000003756|ES	chr3	50099995	50100040	NOLC1|K562	9
chr3	50100031	50101031	PVT1|u87|ENSG00000003756|ES	chr3	50100362	50100393	TROVE2|HepG2	31
chr3	50100031	50101031	PVT1|u87|ENSG00000003756|ES	chr3	50100079	50100154	GRWD1|HepG2	75
chr3	50100031	50101031	PVT1|u87|ENSG00000003756|ES	chr3	50100580	50100602	RBM22|HepG2	22
chr3	50100031	50101031	PVT1|u87|ENSG00000003756|ES	chr3	50100570	50100601	FASTKD2|HepG2	31
chr3	50100031	50101031	PVT1|u87|ENSG00000003756|ES	chr3	50100563	50100616	PRPF8|HepG2	53
chr3	50100031	50101031	PVT1|u87|ENSG00000003756|ES	chr3	50100913	50100934	PPIL4|K562	21
chr3	50100031	50101031	PVT1|u87|ENSG00000003756|ES	chr3	50100056	50100167	FUS|NA	111
chr3	50100031	50101031	PVT1|u87|ENSG00000003756|ES	chr3	50100093	50100139	PRPF8|HepG2	46
chr3	50100031	50101031	PVT1|u87|ENSG00000003756|ES	chr3	50100527	50100609	SRSF1|K562	82
chr3	50100031	50101031	PVT1|u87|ENSG00000003756|ES	chr3	50100525	50100587	DGCR8|HEK293T	62
chr3	50100031	50101031	PVT1|u87|ENSG00000003756|ES	chr3	50100553	50100610	SRSF7|K562	57
chr3	50100031	50101031	PVT1|u87|ENSG00000003756|ES	chr3	50100905	50100976	HNRNPU|K562	71
chr3	50100031	50101031	PVT1|u87|ENSG00000003756|ES	chr3	50100779	50100796	DROSHA|K562	17
chr3	50100031	50101031	PVT1|u87|ENSG00000003756|ES	chr3	50100335	50100389	LARP4|HepG2	54
chr3	50100031	50101031	PVT1|u87|ENSG00000003756|ES	chr3	50100291	50100339	HNRNPC|HepG2	48
chr3	50100031	50101031	PVT1|u87|ENSG00000003756|ES	chr3	50100488	50100618	BUD13|K562	130
chr3	50100031	50101031	PVT1|u87|ENSG00000003756|ES	chr3	50100016	50100051	TROVE2|HepG2	20
chr3	50100031	50101031	PVT1|u87|ENSG00000003756|ES	chr3	50100572	50100615	TRA2A|K562	43
chr3	50100031	50101031	PVT1|u87|ENSG00000003756|ES	chr3	50100291	50100322	PTBP1|K562	31
chr3	50100031	50101031	PVT1|u87|ENSG00000003756|ES	chr3	50100289	50100340	HNRNPUL1|K562	51
chr3	50100031	50101031	PVT1|u87|ENSG00000003756|ES	chr3	50100525	50100587	NUDT21|HEK293	62
chr3	50100031	50101031	PVT1|u87|ENSG00000003756|ES	chr3	50100088	50100144	U2AF1|K562	56
chr3	50100031	50101031	PVT1|u87|ENSG00000003756|ES	chr3	50100792	50100831	HNRNPU|K562	39
chr3	50100031	50101031	PVT1|u87|ENSG00000003756|ES	chr3	50100586	50100596	SAFB2|K562	10
chr3	50100031	50101031	PVT1|u87|ENSG00000003756|ES	chr3	50100568	50100622	RBM15|K562	54
chr3	50100031	50101031	PVT1|u87|ENSG00000003756|ES	chr3	50100374	50100393	PRPF8|HepG2	19
chr3	50100031	50101031	PVT1|u87|ENSG00000003756|ES	chr3	50100366	50100407	XRCC6|HepG2	41
chr3	50100031	50101031	PVT1|u87|ENSG00000003756|ES	chr3	50100329	50100387	CPSF6|K562	58
chr3	50100031	50101031	PVT1|u87|ENSG00000003756|ES	chr3	50100079	50100149	U2AF1|HepG2	70
chr3	50100031	50101031	PVT1|u87|ENSG00000003756|ES	chr3	50100339	50100389	AUH|HepG2	50
chr3	50100031	50101031	PVT1|u87|ENSG00000003756|ES	chr3	50099992	50100047	RBFOX2|K562	16
chr3	50100031	50101031	PVT1|u87|ENSG00000003756|ES	chr3	50099990	50100058	SRSF1|HepG2	27
chr3	50100031	50101031	PVT1|u87|ENSG00000003756|ES	chr3	50100487	50100516	EFTUD2|HepG2	29
chr3	50100031	50101031	PVT1|u87|ENSG00000003756|ES	chr3	50100086	50100121	FASTKD2|K562	35
chr3	50100031	50101031	PVT1|u87|ENSG00000003756|ES	chr3	50100141	50100178	FTO|K562	37
chr3	50100031	50101031	PVT1|u87|ENSG00000003756|ES	chr3	50100083	50100118	RPS5|K562	35
chr3	50100031	50101031	PVT1|u87|ENSG00000003756|ES	chr3	50100081	50100129	TIA1|K562	48
chr3	50100031	50101031	PVT1|u87|ENSG00000003756|ES	chr3	50100359	50100377	EFTUD2|HepG2	18
chr3	50100031	50101031	PVT1|u87|ENSG00000003756|ES	chr3	50100329	50100367	DDX55|K562	38
chr3	50100031	50101031	PVT1|u87|ENSG00000003756|ES	chr3	50100290	50100323	AGGF1|HepG2	33
chr3	50100031	50101031	PVT1|u87|ENSG00000003756|ES	chr3	50100352	50100380	SRSF1|HepG2	28
chr3	50100031	50101031	PVT1|u87|ENSG00000003756|ES	chr3	50100323	50100375	TBRG4|K562	52
chr3	50100031	50101031	PVT1|u87|ENSG00000003756|ES	chr3	50100344	50100397	PRPF8|K562	53
chr3	50100031	50101031	PVT1|u87|ENSG00000003756|ES	chr3	50100295	50100338	PUS1|K562	43
chr3	50100031	50101031	PVT1|u87|ENSG00000003756|ES	chr3	50100474	50100570	TAF15|K562	96
chr3	50100031	50101031	PVT1|u87|ENSG00000003756|ES	chr3	50100047	50100120	LARP4|K562	73
chr3	50100031	50101031	PVT1|u87|ENSG00000003756|ES	chr3	50100056	50100167	CPSF6|HEK293	111
chr3	50100031	50101031	PVT1|u87|ENSG00000003756|ES	chr3	50100900	50100937	FXR1|K562	37
chr3	50100031	50101031	PVT1|u87|ENSG00000003756|ES	chr3	50100103	50100144	UCHL5|HepG2	41
chr3	50100031	50101031	PVT1|u87|ENSG00000003756|ES	chr3	50100337	50100380	PTBP1|K562	43
chr3	50100031	50101031	PVT1|u87|ENSG00000003756|ES	chr3	50100019	50100050	CSTF2|HepG2	19
chr3	50100031	50101031	PVT1|u87|ENSG00000003756|ES	chr3	50100471	50100513	SMNDC1|HepG2	42
chr3	50100031	50101031	PVT1|u87|ENSG00000003756|ES	chr3	50100543	50100612	ZNF622|K562	69
chr3	50100031	50101031	PVT1|u87|ENSG00000003756|ES	chr3	50100303	50100309	SF3B1|K562	6
chr3	50100031	50101031	PVT1|u87|ENSG00000003756|ES	chr3	50100080	50100094	SAFB2|K562	14
chr3	50100031	50101031	PVT1|u87|ENSG00000003756|ES	chr3	50100122	50100173	DDX24|K562	51
chr3	50100031	50101031	PVT1|u87|ENSG00000003756|ES	chr3	50100146	50100182	RBM15|K562	36
chr3	50100031	50101031	PVT1|u87|ENSG00000003756|ES	chr3	50100233	50100260	DDX3X|K562	27
chr3	50100031	50101031	PVT1|u87|ENSG00000003756|ES	chr3	50100293	50100321	DHX30|K562	28
chr3	50100031	50101031	PVT1|u87|ENSG00000003756|ES	chr3	50099990	50100051	SRSF7|K562	20
chr3	50100031	50101031	PVT1|u87|ENSG00000003756|ES	chr3	50100634	50100654	HNRNPL|HepG2	20
chr3	50100031	50101031	PVT1|u87|ENSG00000003756|ES	chr3	50100389	50100417	DHX30|HepG2	28
chr3	50100031	50101031	PVT1|u87|ENSG00000003756|ES	chr3	50100002	50100050	XRN2|K562	19
chr3	50100031	50101031	PVT1|u87|ENSG00000003756|ES	chr3	50100907	50100962	SAFB2|K562	55
chr3	50100031	50101031	PVT1|u87|ENSG00000003756|ES	chr3	50100075	50100135	RPS5|HepG2	60
chr3	50100031	50101031	PVT1|u87|ENSG00000003756|ES	chr3	50100354	50100380	TRA2A|K562	26
chr3	50100031	50101031	PVT1|u87|ENSG00000003756|ES	chr3	50100130	50100170	PTBP1|HepG2	40
chr3	50100031	50101031	PVT1|u87|ENSG00000003756|ES	chr3	50100558	50100601	DDX24|K562	43
chr3	50100031	50101031	PVT1|u87|ENSG00000003756|ES	chr3	50100012	50100033	RPS5|K562	2
chr3	50100031	50101031	PVT1|u87|ENSG00000003756|ES	chr3	50100466	50100507	XRCC6|K562	41
chr3	50100031	50101031	PVT1|u87|ENSG00000003756|ES	chr3	50099993	50100037	CPSF6|K562	6
chr3	50100031	50101031	PVT1|u87|ENSG00000003756|ES	chr3	50100288	50100338	EFTUD2|K562	50
chr3	50100031	50101031	PVT1|u87|ENSG00000003756|ES	chr3	50100294	50100362	TIA1|HepG2	68
chr3	50100031	50101031	PVT1|u87|ENSG00000003756|ES	chr3	50100458	50100466	EIF3D|HepG2	8
chr3	50100031	50101031	PVT1|u87|ENSG00000003756|ES	chr3	50100586	50100591	QKI|HepG2	5
chr3	50100031	50101031	PVT1|u87|ENSG00000003756|ES	chr3	50100916	50100978	HNRNPA1|HepG2	62
chr3	50100031	50101031	PVT1|u87|ENSG00000003756|ES	chr3	50100474	50100543	BUD13|HepG2	69
chr3	50100031	50101031	PVT1|u87|ENSG00000003756|ES	chr3	50100579	50100621	SRSF9|HepG2	42
chr3	50100031	50101031	PVT1|u87|ENSG00000003756|ES	chr3	50100064	50100090	AKAP8L|K562	26
chr3	50100031	50101031	PVT1|u87|ENSG00000003756|ES	chr3	50100907	50100917	TROVE2|HepG2	10
chr3	50100031	50101031	PVT1|u87|ENSG00000003756|ES	chr3	50100346	50100391	POLR2G|HepG2	45
chr3	50100031	50101031	PVT1|u87|ENSG00000003756|ES	chr3	50100289	50100327	CDC40|HepG2	38
chr3	50100031	50101031	PVT1|u87|ENSG00000003756|ES	chr3	50099996	50100067	SRSF1|K562	36
chr3	50100031	50101031	PVT1|u87|ENSG00000003756|ES	chr3	50100099	50100152	DDX6|K562	53
chr3	50100031	50101031	PVT1|u87|ENSG00000003756|ES	chr3	50100904	50100941	TBRG4|K562	37
chr3	50100031	50101031	PVT1|u87|ENSG00000003756|ES	chr3	50100474	50100543	PRPF8|K562	69
chr3	50100031	50101031	PVT1|u87|ENSG00000003756|ES	chr3	50099999	50100052	EIF3H|HepG2	21
chr3	50100031	50101031	PVT1|u87|ENSG00000003756|ES	chr3	50100570	50100619	NOL12|HepG2	49
chr3	50100031	50101031	PVT1|u87|ENSG00000003756|ES	chr3	50100039	50100121	PRPF8|HepG2	82
chr3	50100031	50101031	PVT1|u87|ENSG00000003756|ES	chr3	50100562	50100604	RBFOX2|K562	42
chr3	50100031	50101031	PVT1|u87|ENSG00000003756|ES	chr3	50100555	50100621	UCHL5|HepG2	66
chr3	50100031	50101031	PVT1|u87|ENSG00000003756|ES	chr3	50100324	50100343	SRSF7|HepG2	19
chr3	50100031	50101031	PVT1|u87|ENSG00000003756|ES	chr3	50100004	50100068	EFTUD2|K562	37
chr3	50100031	50101031	PVT1|u87|ENSG00000003756|ES	chr3	50100905	50100925	NONO|K562	20
chr3	50100031	50101031	PVT1|u87|ENSG00000003756|ES	chr3	50100118	50100133	GRSF1|HepG2	15
chr3	50100031	50101031	PVT1|u87|ENSG00000003756|ES	chr3	50100306	50100357	TROVE2|HepG2	51
chr3	50100031	50101031	PVT1|u87|ENSG00000003756|ES	chr3	50100290	50100319	LSM11|K562	29
chr3	50100031	50101031	PVT1|u87|ENSG00000003756|ES	chr3	50100367	50100394	U2AF2|HepG2	27
chr3	50100031	50101031	PVT1|u87|ENSG00000003756|ES	chr3	50100286	50100348	LSM11|K562	62
chr3	50100031	50101031	PVT1|u87|ENSG00000003756|ES	chr3	50099993	50100057	TRA2A|K562	26
chr3	50100031	50101031	PVT1|u87|ENSG00000003756|ES	chr3	50100231	50100290	TAF15|K562	59
chr3	50100031	50101031	PVT1|u87|ENSG00000003756|ES	chr3	50100081	50100145	U2AF2|HepG2	64
chr3	50100031	50101031	PVT1|u87|ENSG00000003756|ES	chr3	50099986	50100076	BCCIP|HepG2	45
chr3	50100031	50101031	PVT1|u87|ENSG00000003756|ES	chr3	50100551	50100618	UCHL5|K562	67
chr3	50100031	50101031	PVT1|u87|ENSG00000003756|ES	chr3	50100352	50100379	SLTM|K562	27
chr3	50100031	50101031	PVT1|u87|ENSG00000003756|ES	chr3	50100563	50100600	LIN28B|K562	37
chr3	50100031	50101031	PVT1|u87|ENSG00000003756|ES	chr3	50100327	50100391	CDC40|HepG2	64
chr3	50100031	50101031	PVT1|u87|ENSG00000003756|ES	chr3	50100336	50100386	FTO|K562	50
chr3	50100031	50101031	PVT1|u87|ENSG00000003756|ES	chr3	50100052	50100089	RBM27|K562	37
chr3	50100031	50101031	PVT1|u87|ENSG00000003756|ES	chr3	50100409	50100484	PRPF8|K562	75
chr3	50100031	50101031	PVT1|u87|ENSG00000003756|ES	chr3	50100518	50100567	DDX59|HepG2	49
chr3	50100031	50101031	PVT1|u87|ENSG00000003756|ES	chr3	50100073	50100122	DHX30|HepG2	49
chr3	50100031	50101031	PVT1|u87|ENSG00000003756|ES	chr3	50099997	50100077	PRPF8|HepG2	46
chr3	50100031	50101031	PVT1|u87|ENSG00000003756|ES	chr3	50100676	50100705	HNRNPA1|HepG2	29
chr3	50100031	50101031	PVT1|u87|ENSG00000003756|ES	chr3	50100345	50100448	CDC40|HepG2	103
chr3	50100031	50101031	PVT1|u87|ENSG00000003756|ES	chr3	50100485	50100515	NPM1|K562	30
chr3	50100031	50101031	PVT1|u87|ENSG00000003756|ES	chr3	50099992	50100055	SRSF7|HepG2	24
chr3	50100031	50101031	PVT1|u87|ENSG00000003756|ES	chr3	50099998	50100042	SRSF7|HepG2	11
chr3	50100031	50101031	PVT1|u87|ENSG00000003756|ES	chr3	50100078	50100137	DHX30|K562	59
chr3	50100031	50101031	PVT1|u87|ENSG00000003756|ES	chr3	50100285	50100328	PPIL4|K562	43
chr3	50100031	50101031	PVT1|u87|ENSG00000003756|ES	chr3	50100426	50100476	EFTUD2|HepG2	50
chr3	50100031	50101031	PVT1|u87|ENSG00000003756|ES	chr3	50100458	50100505	QKI|K562	47
chr3	50100031	50101031	PVT1|u87|ENSG00000003756|ES	chr3	50099999	50100052	BUD13|K562	21
chr3	50100031	50101031	PVT1|u87|ENSG00000003756|ES	chr3	50100061	50100166	PRPF8|K562	105
chr3	50100031	50101031	PVT1|u87|ENSG00000003756|ES	chr3	50100068	50100161	EFTUD2|K562	93
chr3	50100031	50101031	PVT1|u87|ENSG00000003756|ES	chr3	50100914	50100942	SF3B1|K562	28
chr3	50100031	50101031	PVT1|u87|ENSG00000003756|ES	chr3	50100349	50100392	SRSF7|K562	43
chr3	50100031	50101031	PVT1|u87|ENSG00000003756|ES	chr3	50099996	50100052	NKRF|HepG2	21
chr3	50100031	50101031	PVT1|u87|ENSG00000003756|ES	chr3	50100247	50100260	CDC40|HepG2	13
chr3	50100031	50101031	PVT1|u87|ENSG00000003756|ES	chr3	50100095	50100103	AKAP8L|K562	8
chr3	50100031	50101031	PVT1|u87|ENSG00000003756|ES	chr3	50100096	50100135	RBM5|HepG2	39
chr3	50100031	50101031	PVT1|u87|ENSG00000003756|ES	chr3	50100932	50100961	HNRNPL|K562	29
chr3	50100031	50101031	PVT1|u87|ENSG00000003756|ES	chr3	50100312	50100399	DDX55|K562	87
chr3	50100031	50101031	PVT1|u87|ENSG00000003756|ES	chr3	50100562	50100606	TRA2A|HepG2	44
chr3	50100031	50101031	PVT1|u87|ENSG00000003756|ES	chr3	50099992	50100067	TRA2A|K562	36
chr3	50100031	50101031	PVT1|u87|ENSG00000003756|ES	chr3	50099985	50100055	UCHL5|K562	24
chr3	50100031	50101031	PVT1|u87|ENSG00000003756|ES	chr3	50100577	50100611	LARP4|K562	34
chr3	50100031	50101031	PVT1|u87|ENSG00000003756|ES	chr3	50099999	50100043	FMR1|K562	12
chr3	50100031	50101031	PVT1|u87|ENSG00000003756|ES	chr3	50100343	50100381	RBM15|HepG2	38
chr3	50100031	50101031	PVT1|u87|ENSG00000003756|ES	chr3	50100103	50100149	SRSF7|HepG2	46
chr3	50100031	50101031	PVT1|u87|ENSG00000003756|ES	chr3	50100082	50100169	EFTUD2|HepG2	87
chr3	50100031	50101031	PVT1|u87|ENSG00000003756|ES	chr3	50100003	50100038	AUH|HepG2	7
chr3	50100031	50101031	PVT1|u87|ENSG00000003756|ES	chr3	50100337	50100399	PRPF8|K562	62
chr3	50100031	50101031	PVT1|u87|ENSG00000003756|ES	chr3	50100014	50100036	MTPAP|K562	5
chr3	50100031	50101031	PVT1|u87|ENSG00000003756|ES	chr3	50100235	50100273	AGGF1|K562	38
chr3	50100031	50101031	PVT1|u87|ENSG00000003756|ES	chr3	50100003	50100038	U2AF2|K562	7
chr3	50100031	50101031	PVT1|u87|ENSG00000003756|ES	chr3	50100567	50100606	HLTF|K562	39
chr3	50100031	50101031	PVT1|u87|ENSG00000003756|ES	chr3	50100953	50100968	DDX42|K562	15
chr3	50100031	50101031	PVT1|u87|ENSG00000003756|ES	chr3	50100782	50100829	HNRNPU|K562	47
chr3	50100031	50101031	PVT1|u87|ENSG00000003756|ES	chr3	50100000	50100042	SUB1|HepG2	11
chr3	50100031	50101031	PVT1|u87|ENSG00000003756|ES	chr3	50100082	50100140	HNRNPK|HepG2	58
chr3	50100031	50101031	PVT1|u87|ENSG00000003756|ES	chr3	50100898	50100928	QKI|HepG2	30
chr3	50100031	50101031	PVT1|u87|ENSG00000003756|ES	chr3	50100591	50100636	XRN2|K562	45
chr3	50100031	50101031	PVT1|u87|ENSG00000003756|ES	chr3	50100287	50100368	HNRNPC|HepG2	81
chr3	50100031	50101031	PVT1|u87|ENSG00000003756|ES	chr3	50100566	50100624	BUD13|K562	58
chr3	50100031	50101031	PVT1|u87|ENSG00000003756|ES	chr3	50100335	50100361	TAF15|K562	26
chr3	50100031	50101031	PVT1|u87|ENSG00000003756|ES	chr3	50100508	50100551	PRPF8|HepG2	43
chr3	50100031	50101031	PVT1|u87|ENSG00000003756|ES	chr3	50100965	50101009	CSTF2T|HepG2	44
chr3	50100031	50101031	PVT1|u87|ENSG00000003756|ES	chr3	50100082	50100144	U2AF2|K562	62
chr3	50100031	50101031	PVT1|u87|ENSG00000003756|ES	chr3	50100315	50100325	TBRG4|HepG2	10
chr3	50100031	50101031	PVT1|u87|ENSG00000003756|ES	chr3	50100233	50100286	LSM11|K562	53
chr3	50100031	50101031	PVT1|u87|ENSG00000003756|ES	chr3	50100326	50100390	DGCR8|HepG2	64
chr3	50100031	50101031	PVT1|u87|ENSG00000003756|ES	chr3	50100094	50100115	TRA2A|HepG2	21
chr3	50100031	50101031	PVT1|u87|ENSG00000003756|ES	chr3	50100086	50100165	EFTUD2|K562	79
chr3	50100031	50101031	PVT1|u87|ENSG00000003756|ES	chr3	50100931	50100969	HNRNPA1|HepG2	38
chr3	50100031	50101031	PVT1|u87|ENSG00000003756|ES	chr3	50099990	50100054	UCHL5|K562	23
chr3	50100031	50101031	PVT1|u87|ENSG00000003756|ES	chr3	50099979	50100035	DDX55|HepG2	4
chr3	50100031	50101031	PVT1|u87|ENSG00000003756|ES	chr3	50100058	50100130	SUPV3L1|HepG2	72
chr3	50100031	50101031	PVT1|u87|ENSG00000003756|ES	chr3	50100949	50101002	UPF1|K562	53
chr3	50100031	50101031	PVT1|u87|ENSG00000003756|ES	chr3	50100089	50100130	GTF2F1|K562	41
chr3	50100031	50101031	PVT1|u87|ENSG00000003756|ES	chr3	50100920	50100969	KHDRBS1|K562	49
chr3	50100031	50101031	PVT1|u87|ENSG00000003756|ES	chr3	50100332	50100374	DKC1|HepG2	42
chr3	50100031	50101031	PVT1|u87|ENSG00000003756|ES	chr3	50100291	50100420	NKRF|HepG2	129
chr3	50100031	50101031	PVT1|u87|ENSG00000003756|ES	chr3	50100121	50100162	CPSF6|K562	41
chr3	50100031	50101031	PVT1|u87|ENSG00000003756|ES	chr3	50100813	50100817	LSM11|K562	4
chr3	50100031	50101031	PVT1|u87|ENSG00000003756|ES	chr3	50100751	50100778	DDX59|HepG2	27
chr3	50100031	50101031	PVT1|u87|ENSG00000003756|ES	chr3	50100433	50100472	PCBP2|HepG2	39
chr3	50100031	50101031	PVT1|u87|ENSG00000003756|ES	chr3	50100341	50100374	FASTKD2|HepG2	33
chr3	50100031	50101031	PVT1|u87|ENSG00000003756|ES	chr3	50100074	50100121	RBM15|HepG2	47
chr3	50100031	50101031	PVT1|u87|ENSG00000003756|ES	chr3	50099987	50100035	LIN28B|K562	4
chr3	50100031	50101031	PVT1|u87|ENSG00000003756|ES	chr3	50100604	50100637	PRPF8|HepG2	33
chr3	50100031	50101031	PVT1|u87|ENSG00000003756|ES	chr3	50100584	50100620	PTBP1|HepG2	36
chr3	50100031	50101031	PVT1|u87|ENSG00000003756|ES	chr3	50099996	50100039	UCHL5|HepG2	8
chr3	50100031	50101031	PVT1|u87|ENSG00000003756|ES	chr3	50099994	50100053	TROVE2|HepG2	22
chr3	50100031	50101031	PVT1|u87|ENSG00000003756|ES	chr3	50100083	50100142	HNRNPK|HepG2	59
chr3	50100031	50101031	PVT1|u87|ENSG00000003756|ES	chr3	50100007	50100037	TAF15|HepG2	6
chr3	50100031	50101031	PVT1|u87|ENSG00000003756|ES	chr3	50100056	50100127	CPSF6|HEK293	71
chr3	50100031	50101031	PVT1|u87|ENSG00000003756|ES	chr3	50100474	50100539	SMNDC1|K562	65
chr3	50100031	50101031	PVT1|u87|ENSG00000003756|ES	chr3	50100350	50100381	SF3B4|HepG2	31
chr3	50100031	50101031	PVT1|u87|ENSG00000003756|ES	chr3	50100461	50100554	SMNDC1|K562	93
chr3	50100031	50101031	PVT1|u87|ENSG00000003756|ES	chr3	50099991	50100039	DHX30|HepG2	8
chr3	50100031	50101031	PVT1|u87|ENSG00000003756|ES	chr3	50100166	50100190	DDX59|HepG2	24
chr3	50100031	50101031	PVT1|u87|ENSG00000003756|ES	chr3	50100147	50100153	DGCR8|HepG2	6
chr3	50100031	50101031	PVT1|u87|ENSG00000003756|ES	chr3	50100126	50100149	TROVE2|HepG2	23
chr3	50100031	50101031	PVT1|u87|ENSG00000003756|ES	chr3	50099986	50100062	PTBP1|HepG2	31
chr3	50100031	50101031	PVT1|u87|ENSG00000003756|ES	chr3	50100557	50100614	HLTF|K562	57
chr3	50100031	50101031	PVT1|u87|ENSG00000003756|ES	chr3	50100296	50100313	TIA1|K562	17
chr3	50100031	50101031	PVT1|u87|ENSG00000003756|ES	chr3	50100580	50100618	SRSF9|HepG2	38
chr3	50100031	50101031	PVT1|u87|ENSG00000003756|ES	chr3	50100515	50100557	RBFOX2|HepG2	42
chr3	50100031	50101031	PVT1|u87|ENSG00000003756|ES	chr3	50100581	50100619	SRSF7|K562	38
chr3	50100031	50101031	PVT1|u87|ENSG00000003756|ES	chr3	50100573	50100621	RBM15|HepG2	48
chr3	50100031	50101031	PVT1|u87|ENSG00000003756|ES	chr3	50099998	50100044	IGF2BP3|HepG2	13
chr3	50100031	50101031	PVT1|u87|ENSG00000003756|ES	chr3	50100492	50100626	BUD13|HepG2	134
chr3	50100031	50101031	PVT1|u87|ENSG00000003756|ES	chr3	50100349	50100382	HNRNPM|HepG2	33
chr3	50100031	50101031	PVT1|u87|ENSG00000003756|ES	chr3	50099995	50100060	SRSF1|HepG2	29
chr3	50100031	50101031	PVT1|u87|ENSG00000003756|ES	chr3	50100240	50100252	TROVE2|HepG2	12
chr3	50100031	50101031	PVT1|u87|ENSG00000003756|ES	chr3	50100685	50100702	HNRNPA1|HepG2	17
chr3	50100031	50101031	PVT1|u87|ENSG00000003756|ES	chr3	50100056	50100087	TIAL1|HeLa	31
chr3	50100031	50101031	PVT1|u87|ENSG00000003756|ES	chr3	50100095	50100131	FASTKD2|HepG2	36
chr3	50100031	50101031	PVT1|u87|ENSG00000003756|ES	chr3	50100229	50100273	HNRNPC|HepG2	44
chr3	50100031	50101031	PVT1|u87|ENSG00000003756|ES	chr3	50100234	50100264	RBM22|HepG2	30
chr3	50100031	50101031	PVT1|u87|ENSG00000003756|ES	chr3	50100851	50101007	HNRNPC|HeLa	156
chr3	50100031	50101031	PVT1|u87|ENSG00000003756|ES	chr3	50100450	50100557	SUPV3L1|HepG2	107
chr3	50100031	50101031	PVT1|u87|ENSG00000003756|ES	chr3	50100103	50100139	SUB1|HepG2	36
chr3	50100031	50101031	PVT1|u87|ENSG00000003756|ES	chr3	50100127	50100177	SRSF7|K562	50
chr3	50100031	50101031	PVT1|u87|ENSG00000003756|ES	chr3	50099989	50100051	NOL12|HepG2	20
chr3	50100031	50101031	PVT1|u87|ENSG00000003756|ES	chr3	50099981	50100062	PTBP1|HepG2	31
chr3	50100031	50101031	PVT1|u87|ENSG00000003756|ES	chr3	50100022	50100042	FXR1|K562	11
chr3	50100031	50101031	PVT1|u87|ENSG00000003756|ES	chr3	50100081	50100138	RBM22|HepG2	57
chr3	50100031	50101031	PVT1|u87|ENSG00000003756|ES	chr3	50100343	50100383	MTPAP|K562	40
chr3	50100031	50101031	PVT1|u87|ENSG00000003756|ES	chr3	50100345	50100394	DGCR8|K562	49
chr3	50100031	50101031	PVT1|u87|ENSG00000003756|ES	chr3	50100007	50100076	FAM120A|HepG2	45
chr3	50100031	50101031	PVT1|u87|ENSG00000003756|ES	chr3	50100971	50101016	TROVE2|HepG2	45
chr3	50100031	50101031	PVT1|u87|ENSG00000003756|ES	chr3	50100805	50100850	AARS|K562	45
chr3	50100031	50101031	PVT1|u87|ENSG00000003756|ES	chr3	50100577	50100602	BUD13|HepG2	25
chr3	50100031	50101031	PVT1|u87|ENSG00000003756|ES	chr3	50100538	50100618	SRSF1|HepG2	80
chr3	50100031	50101031	PVT1|u87|ENSG00000003756|ES	chr3	50100851	50101127	HNRNPA1|HEK293T	180
chr3	50100031	50101031	PVT1|u87|ENSG00000003756|ES	chr3	50100334	50100390	U2AF1|HepG2	56
chr3	50100031	50101031	PVT1|u87|ENSG00000003756|ES	chr3	50100321	50100339	QKI|HepG2	18
chr3	50100031	50101031	PVT1|u87|ENSG00000003756|ES	chr3	50100595	50100598	GEMIN5|K562	3
chr3	50100031	50101031	PVT1|u87|ENSG00000003756|ES	chr3	50100084	50100102	RBFOX2|K562	18
chr3	50100031	50101031	PVT1|u87|ENSG00000003756|ES	chr3	50100081	50100138	RBM22|K562	57
chr3	50100031	50101031	PVT1|u87|ENSG00000003756|ES	chr3	50100473	50100527	SF3B4|K562	54
chr3	50100031	50101031	PVT1|u87|ENSG00000003756|ES	chr3	50100338	50100345	GEMIN5|K562	7
chr3	50100031	50101031	PVT1|u87|ENSG00000003756|ES	chr3	50100135	50100157	LARP4|HepG2	22
chr3	50100031	50101031	PVT1|u87|ENSG00000003756|ES	chr3	50100290	50100324	RBM5|HepG2	34
chr3	50100031	50101031	PVT1|u87|ENSG00000003756|ES	chr3	50099991	50100041	POLR2G|HepG2	10
chr3	50100031	50101031	PVT1|u87|ENSG00000003756|ES	chr3	50100583	50100610	U2AF2|K562	27
chr3	50100031	50101031	PVT1|u87|ENSG00000003756|ES	chr3	50100355	50100366	NCBP2|K562	11
chr3	50100031	50101031	PVT1|u87|ENSG00000003756|ES	chr3	50100135	50100194	RBM5|HepG2	59
chr3	50100031	50101031	PVT1|u87|ENSG00000003756|ES	chr3	50100423	50100474	U2AF1|HepG2	51
chr3	50100031	50101031	PVT1|u87|ENSG00000003756|ES	chr3	50100474	50100552	SF3B4|HepG2	78
chr3	50100031	50101031	PVT1|u87|ENSG00000003756|ES	chr3	50100356	50100385	HNRNPU|K562	29
chr3	50100031	50101031	PVT1|u87|ENSG00000003756|ES	chr3	50100748	50100820	ILF3|K562	72
chr3	50100031	50101031	PVT1|u87|ENSG00000003756|ES	chr3	50100492	50100566	BUD13|K562	74
chr3	50100031	50101031	PVT1|u87|ENSG00000003756|ES	chr3	50100316	50100379	BUD13|K562	63
chr3	50100031	50101031	PVT1|u87|ENSG00000003756|ES	chr3	50100299	50100323	NOLC1|K562	24
chr3	50100031	50101031	PVT1|u87|ENSG00000003756|ES	chr3	50099981	50100070	PPIG|HepG2	39
chr3	50100031	50101031	PVT1|u87|ENSG00000003756|ES	chr3	50100092	50100112	SUGP2|HepG2	20
chr3	50100031	50101031	PVT1|u87|ENSG00000003756|ES	chr3	50100184	50100209	GTF2F1|HepG2	25
chr3	50100031	50101031	PVT1|u87|ENSG00000003756|ES	chr3	50100330	50100379	RBFOX2|HepG2	49
chr3	50100031	50101031	PVT1|u87|ENSG00000003756|ES	chr3	50100332	50100377	NOLC1|K562	45
chr3	50100031	50101031	PVT1|u87|ENSG00000003756|ES	chr3	50100581	50100605	RPS3|K562	24
chr3	50100031	50101031	PVT1|u87|ENSG00000003756|ES	chr3	50100509	50100599	U2AF1|HepG2	90
chr3	50100031	50101031	PVT1|u87|ENSG00000003756|ES	chr3	50100005	50100041	EIF3D|HepG2	10
chr3	50100031	50101031	PVT1|u87|ENSG00000003756|ES	chr3	50100072	50100132	AGGF1|K562	60
chr3	50100031	50101031	PVT1|u87|ENSG00000003756|ES	chr3	50100030	50100125	BUD13|HepG2	94
chr3	50100031	50101031	PVT1|u87|ENSG00000003756|ES	chr3	50100068	50100106	AGGF1|HepG2	38
chr3	50100031	50101031	PVT1|u87|ENSG00000003756|ES	chr3	50100410	50100501	KHSRP|K562	91
chr3	50100031	50101031	PVT1|u87|ENSG00000003756|ES	chr3	50100465	50100477	RBM22|K562	12
chr3	50100031	50101031	PVT1|u87|ENSG00000003756|ES	chr3	50100428	50100454	AGGF1|HepG2	26
chr3	50100031	50101031	PVT1|u87|ENSG00000003756|ES	chr3	50100083	50100118	XRCC6|HepG2	35
chr3	50100031	50101031	PVT1|u87|ENSG00000003756|ES	chr3	50100356	50100374	BUD13|HepG2	18
chr3	50100031	50101031	PVT1|u87|ENSG00000003756|ES	chr3	50099981	50100138	GPKOW|K562	107
chr3	50100031	50101031	PVT1|u87|ENSG00000003756|ES	chr3	50100090	50100119	SUGP2|HepG2	29
chr3	50100031	50101031	PVT1|u87|ENSG00000003756|ES	chr3	50100590	50100628	XRN2|HepG2	38
chr3	50100031	50101031	PVT1|u87|ENSG00000003756|ES	chr3	50099982	50100062	PPIG|HepG2	31
chr3	50100031	50101031	PVT1|u87|ENSG00000003756|ES	chr3	50099991	50100042	XRCC6|K562	11
chr3	50100031	50101031	PVT1|u87|ENSG00000003756|ES	chr3	50100091	50100139	U2AF1|K562	48
chr3	50100031	50101031	PVT1|u87|ENSG00000003756|ES	chr3	50100321	50100424	RBFOX2|K562	103
chr3	50100031	50101031	PVT1|u87|ENSG00000003756|ES	chr3	50100543	50100575	SMNDC1|HepG2	32
chr3	50100031	50101031	PVT1|u87|ENSG00000003756|ES	chr3	50100491	50100544	FTO|K562	53
chr3	50100031	50101031	PVT1|u87|ENSG00000003756|ES	chr3	50099991	50100042	U2AF1|HepG2	11
chr3	50100031	50101031	PVT1|u87|ENSG00000003756|ES	chr3	50100291	50100319	RBM5|HepG2	28
chr3	50100031	50101031	PVT1|u87|ENSG00000003756|ES	chr3	50100386	50100399	AKAP8L|K562	13
chr3	50100031	50101031	PVT1|u87|ENSG00000003756|ES	chr3	50100645	50100661	SAFB2|K562	16
chr3	50100031	50101031	PVT1|u87|ENSG00000003756|ES	chr3	50100906	50100931	GPKOW|K562	25
chr3	50100031	50101031	PVT1|u87|ENSG00000003756|ES	chr3	50100563	50100606	PPIG|HepG2	43
chr3	50100031	50101031	PVT1|u87|ENSG00000003756|ES	chr3	50100407	50100472	PRPF8|K562	65
chr3	50100031	50101031	PVT1|u87|ENSG00000003756|ES	chr3	50100321	50100370	DDX55|HepG2	49
chr3	50100031	50101031	PVT1|u87|ENSG00000003756|ES	chr3	50100911	50100954	DDX6|K562	43
chr3	50100031	50101031	PVT1|u87|ENSG00000003756|ES	chr3	50100286	50100510	AGGF1|K562	224
chr3	50100031	50101031	PVT1|u87|ENSG00000003756|ES	chr3	50099981	50100048	ZNF622|K562	17
chr3	50100031	50101031	PVT1|u87|ENSG00000003756|ES	chr3	50100742	50100797	KHDRBS1|K562	55
chr3	50100031	50101031	PVT1|u87|ENSG00000003756|ES	chr3	50100231	50100261	CSTF2|HepG2	30
chr3	50100031	50101031	PVT1|u87|ENSG00000003756|ES	chr3	50100525	50100535	GPKOW|K562	10
chr3	50100031	50101031	PVT1|u87|ENSG00000003756|ES	chr3	50100338	50100401	EFTUD2|K562	63
chr3	50100031	50101031	PVT1|u87|ENSG00000003756|ES	chr3	50100566	50100608	DGCR8|HepG2	42
chr3	50100031	50101031	PVT1|u87|ENSG00000003756|ES	chr3	50100361	50100387	U2AF1|K562	26
chr3	50100031	50101031	PVT1|u87|ENSG00000003756|ES	chr3	50100344	50100380	SRSF1|K562	36
chr3	50100031	50101031	PVT1|u87|ENSG00000003756|ES	chr3	50100351	50100390	RBM22|HepG2	39
chr3	50100031	50101031	PVT1|u87|ENSG00000003756|ES	chr3	50100288	50100322	PUM2|K562	34
chr3	50100031	50101031	PVT1|u87|ENSG00000003756|ES	chr3	50100002	50100055	MTPAP|K562	24
chr3	50100031	50101031	PVT1|u87|ENSG00000003756|ES	chr3	50100484	50100535	PRPF8|K562	51
chr3	50100031	50101031	PVT1|u87|ENSG00000003756|ES	chr3	50100533	50100558	NOL12|HepG2	25
chr3	50100031	50101031	PVT1|u87|ENSG00000003756|ES	chr3	50100432	50100475	HNRNPM|HepG2	43
chr3	50100031	50101031	PVT1|u87|ENSG00000003756|ES	chr3	50100231	50100255	EFTUD2|HepG2	24
chr3	50100031	50101031	PVT1|u87|ENSG00000003756|ES	chr3	50100531	50100559	PPIG|HepG2	28
chr3	50100031	50101031	PVT1|u87|ENSG00000003756|ES	chr3	50100899	50100929	HNRNPK|K562	30
chr3	50100031	50101031	PVT1|u87|ENSG00000003756|ES	chr3	50100300	50100383	EFTUD2|HepG2	83
chr3	50100031	50101031	PVT1|u87|ENSG00000003756|ES	chr3	50100851	50100887	HNRNPC|HeLa	36
chr3	50100031	50101031	PVT1|u87|ENSG00000003756|ES	chr3	50100167	50100179	TRA2A|HepG2	12
chr3	50100031	50101031	PVT1|u87|ENSG00000003756|ES	chr3	50100362	50100436	DGCR8|HepG2	74
chr3	50100031	50101031	PVT1|u87|ENSG00000003756|ES	chr3	50100337	50100374	ZNF622|K562	37
chr3	50100031	50101031	PVT1|u87|ENSG00000003756|ES	chr3	50100108	50100120	SRSF9|HepG2	12
chr3	50100031	50101031	PVT1|u87|ENSG00000003756|ES	chr3	50100291	50100316	SMNDC1|K562	25
chr3	50100031	50101031	PVT1|u87|ENSG00000003756|ES	chr3	50100348	50100396	TIA1|K562	48
chr3	50100031	50101031	PVT1|u87|ENSG00000003756|ES	chr3	50099994	50100034	HLTF|K562	3
chr3	50100031	50101031	PVT1|u87|ENSG00000003756|ES	chr3	50100102	50100150	UCHL5|K562	48
chr3	50100031	50101031	PVT1|u87|ENSG00000003756|ES	chr3	50100327	50100370	QKI|K562	43
chr3	50100031	50101031	PVT1|u87|ENSG00000003756|ES	chr3	50100573	50100607	DDX6|HepG2	34
chr3	50100031	50101031	PVT1|u87|ENSG00000003756|ES	chr3	50100242	50100268	RBM5|HepG2	26
chr3	50100031	50101031	PVT1|u87|ENSG00000003756|ES	chr3	50100451	50100495	XRN2|K562	44
chr3	50100031	50101031	PVT1|u87|ENSG00000003756|ES	chr3	50100300	50100330	UCHL5|K562	30
chr3	50100031	50101031	PVT1|u87|ENSG00000003756|ES	chr3	50100229	50100263	HNRNPC|HepG2	34
chr3	50100031	50101031	PVT1|u87|ENSG00000003756|ES	chr3	50100254	50100263	CSTF2T|K562	9
chr3	50100031	50101031	PVT1|u87|ENSG00000003756|ES	chr3	50100555	50100578	FTO|K562	23
chr3	50100031	50101031	PVT1|u87|ENSG00000003756|ES	chr3	50100550	50100606	SRSF1|K562	56
chr3	50100031	50101031	PVT1|u87|ENSG00000003756|ES	chr3	50100403	50100518	KHSRP|K562	115
chr3	50100031	50101031	PVT1|u87|ENSG00000003756|ES	chr3	50100012	50100050	RPS3|HepG2	19
chr3	50100031	50101031	PVT1|u87|ENSG00000003756|ES	chr3	50099981	50100052	GRWD1|HepG2	21
chr3	50100031	50101031	PVT1|u87|ENSG00000003756|ES	chr3	50100494	50100538	DGCR8|K562	44
chr3	50100031	50101031	PVT1|u87|ENSG00000003756|ES	chr3	50100946	50100953	FXR1|K562	7
chr3	50100031	50101031	PVT1|u87|ENSG00000003756|ES	chr3	50099994	50100046	AGGF1|HepG2	15
chr3	50100031	50101031	PVT1|u87|ENSG00000003756|ES	chr3	50100448	50100462	HNRNPUL1|K562	14
chr3	50100031	50101031	PVT1|u87|ENSG00000003756|ES	chr3	50100105	50100152	HNRNPL|K562	47
chr3	50100031	50101031	PVT1|u87|ENSG00000003756|ES	chr3	50100936	50100962	NOLC1|K562	26
chr3	50100031	50101031	PVT1|u87|ENSG00000003756|ES	chr3	50100577	50100595	CPSF6|K562	18
chr3	50100031	50101031	PVT1|u87|ENSG00000003756|ES	chr3	50100359	50100411	DHX30|K562	52
chr3	50100031	50101031	PVT1|u87|ENSG00000003756|ES	chr3	50100089	50100149	U2AF2|HepG2	60
chr3	50100031	50101031	PVT1|u87|ENSG00000003756|ES	chr3	50100506	50100571	U2AF2|HepG2	65
chr3	50100031	50101031	PVT1|u87|ENSG00000003756|ES	chr3	50100294	50100357	NOL12|HepG2	63
chr3	50100031	50101031	PVT1|u87|ENSG00000003756|ES	chr3	50100942	50100980	HNRNPA1|K562	38
chr3	50100031	50101031	PVT1|u87|ENSG00000003756|ES	chr3	50100023	50100057	FTO|K562	26
chr3	50100031	50101031	PVT1|u87|ENSG00000003756|ES	chr3	50100123	50100136	RBM15|K562	13
chr3	50100031	50101031	PVT1|u87|ENSG00000003756|ES	chr3	50100356	50100381	LIN28B|HepG2	25
chr3	50100031	50101031	PVT1|u87|ENSG00000003756|ES	chr3	50100296	50100383	DROSHA|K562	87
chr3	50100031	50101031	PVT1|u87|ENSG00000003756|ES	chr3	50100290	50100339	FTO|K562	49
chr3	50100031	50101031	PVT1|u87|ENSG00000003756|ES	chr3	50100106	50100142	HNRNPL|K562	36
chr3	50100031	50101031	PVT1|u87|ENSG00000003756|ES	chr3	50100293	50100368	EFTUD2|K562	75
chr3	50100031	50101031	PVT1|u87|ENSG00000003756|ES	chr3	50100981	50101006	AUH|HepG2	25
chr3	50100031	50101031	PVT1|u87|ENSG00000003756|ES	chr3	50100076	50100153	PRPF8|K562	77
chr3	50100031	50101031	PVT1|u87|ENSG00000003756|ES	chr3	50100330	50100354	FASTKD2|K562	24
chr3	50100031	50101031	PVT1|u87|ENSG00000003756|ES	chr3	50100594	50100618	XRN2|HepG2	24
chr3	50100031	50101031	PVT1|u87|ENSG00000003756|ES	chr3	50100084	50100121	DGCR8|HepG2	37
chr3	50100031	50101031	PVT1|u87|ENSG00000003756|ES	chr3	50100097	50100184	AGGF1|HepG2	87
chr3	50100031	50101031	PVT1|u87|ENSG00000003756|ES	chr3	50100345	50100383	TIA1|K562	38
chr3	50100031	50101031	PVT1|u87|ENSG00000003756|ES	chr3	50100917	50100957	TROVE2|K562	40
chr3	50100031	50101031	PVT1|u87|ENSG00000003756|ES	chr3	50100551	50100609	IGF2BP3|HepG2	58
chr3	50100031	50101031	PVT1|u87|ENSG00000003756|ES	chr3	50100511	50100570	U2AF2|HepG2	59
chr3	50100031	50101031	PVT1|u87|ENSG00000003756|ES	chr3	50100279	50100339	UPF1|K562	60
chr3	50100031	50101031	PVT1|u87|ENSG00000003756|ES	chr3	50099994	50100073	METAP2|K562	42
chr3	50100031	50101031	PVT1|u87|ENSG00000003756|ES	chr3	50100292	50100334	U2AF1|HepG2	42
chr3	50100031	50101031	PVT1|u87|ENSG00000003756|ES	chr3	50100527	50100545	LARP4|HepG2	18
chr3	50100031	50101031	PVT1|u87|ENSG00000003756|ES	chr3	50100074	50100158	BUD13|K562	84
chr3	50100031	50101031	PVT1|u87|ENSG00000003756|ES	chr3	50100322	50100331	DHX30|HepG2	9
chr3	50100031	50101031	PVT1|u87|ENSG00000003756|ES	chr3	50100245	50100262	RBFOX2|HepG2	17
chr3	50100031	50101031	PVT1|u87|ENSG00000003756|ES	chr3	50099990	50100032	DDX24|K562	1
chr3	50100031	50101031	PVT1|u87|ENSG00000003756|ES	chr3	50100432	50100448	EIF3D|HepG2	16
chr3	50100031	50101031	PVT1|u87|ENSG00000003756|ES	chr3	50100971	50100997	SUPV3L1|HepG2	26
chr3	50100031	50101031	PVT1|u87|ENSG00000003756|ES	chr3	50100325	50100357	TBRG4|HepG2	32
chr3	50100031	50101031	PVT1|u87|ENSG00000003756|ES	chr3	50100564	50100602	LIN28B|HepG2	38
chr3	50100031	50101031	PVT1|u87|ENSG00000003756|ES	chr3	50100339	50100399	SUGP2|HepG2	60
chr3	50100031	50101031	PVT1|u87|ENSG00000003756|ES	chr3	50099977	50100049	ZNF622|K562	18
chr3	50100031	50101031	PVT1|u87|ENSG00000003756|ES	chr3	50100303	50100336	SND1|K562	33
chr3	50100031	50101031	PVT1|u87|ENSG00000003756|ES	chr3	50100306	50100344	GRWD1|HepG2	38
chr3	50100031	50101031	PVT1|u87|ENSG00000003756|ES	chr3	50100292	50100330	SMNDC1|HepG2	38
chr3	50100031	50101031	PVT1|u87|ENSG00000003756|ES	chr3	50100077	50100153	BUD13|HepG2	76
chr3	50100031	50101031	PVT1|u87|ENSG00000003756|ES	chr3	50100094	50100121	MTPAP|K562	27
chr3	50100031	50101031	PVT1|u87|ENSG00000003756|ES	chr3	50100343	50100382	TIA1|HepG2	39
chr3	50100031	50101031	PVT1|u87|ENSG00000003756|ES	chr3	50100004	50100039	PRPF8|HepG2	8
chr3	50100031	50101031	PVT1|u87|ENSG00000003756|ES	chr3	50100291	50100337	PRPF8|K562	46
chr3	50100031	50101031	PVT1|u87|ENSG00000003756|ES	chr3	50100107	50100134	U2AF1|HepG2	27
chr3	50100031	50101031	PVT1|u87|ENSG00000003756|ES	chr3	50100449	50100474	PRPF8|HepG2	25
chr3	50100031	50101031	PVT1|u87|ENSG00000003756|ES	chr3	50100417	50100481	CDC40|HepG2	64
chr3	50100031	50101031	PVT1|u87|ENSG00000003756|ES	chr3	50099992	50100052	BUD13|K562	21
chr3	50100031	50101031	PVT1|u87|ENSG00000003756|ES	chr3	50100080	50100128	PCBP2|HepG2	48
chr3	50100031	50101031	PVT1|u87|ENSG00000003756|ES	chr3	50100295	50100310	TROVE2|HepG2	15
chr3	50100031	50101031	PVT1|u87|ENSG00000003756|ES	chr3	50100436	50100481	XRN2|HepG2	45
chr3	50100031	50101031	PVT1|u87|ENSG00000003756|ES	chr3	50100289	50100334	TIA1|HepG2	45
chr3	50100031	50101031	PVT1|u87|ENSG00000003756|ES	chr3	50100002	50100052	EIF4G2|K562	21
chr3	50100031	50101031	PVT1|u87|ENSG00000003756|ES	chr3	50100419	50100442	DGCR8|K562	23
chr3	50100031	50101031	PVT1|u87|ENSG00000003756|ES	chr3	50100094	50100146	UCHL5|HepG2	52
chr3	50100031	50101031	PVT1|u87|ENSG00000003756|ES	chr3	50100454	50100492	BUD13|K562	38
chr3	50100031	50101031	PVT1|u87|ENSG00000003756|ES	chr3	50100289	50100331	DDX6|K562	42
chr3	50100031	50101031	PVT1|u87|ENSG00000003756|ES	chr3	50100522	50100585	XRN2|K562	63
chr3	50100031	50101031	PVT1|u87|ENSG00000003756|ES	chr3	50100616	50100630	TIA1|HepG2	14
chr3	50100031	50101031	PVT1|u87|ENSG00000003756|ES	chr3	50100111	50100129	SF3B4|K562	18
chr3	50100031	50101031	PVT1|u87|ENSG00000003756|ES	chr3	50100526	50100625	GRWD1|HepG2	99
chr3	50100031	50101031	PVT1|u87|ENSG00000003756|ES	chr3	50100234	50100264	U2AF1|K562	30
chr3	50100031	50101031	PVT1|u87|ENSG00000003756|ES	chr3	50100576	50100626	SLTM|K562	50
chr3	50100031	50101031	PVT1|u87|ENSG00000003756|ES	chr3	50100418	50100436	HNRNPK|K562	18
chr3	50100031	50101031	PVT1|u87|ENSG00000003756|ES	chr3	50100250	50100265	RBM5|HepG2	15
chr3	50100031	50101031	PVT1|u87|ENSG00000003756|ES	chr3	50100670	50100727	HNRNPC|HeLa	57
chr3	50100031	50101031	PVT1|u87|ENSG00000003756|ES	chr3	50100104	50100121	SAFB2|K562	17
chr3	50100031	50101031	PVT1|u87|ENSG00000003756|ES	chr3	50100447	50100534	SMNDC1|HepG2	87
chr3	50100031	50101031	PVT1|u87|ENSG00000003756|ES	chr3	50099994	50100042	SRSF9|HepG2	11
chr3	50100031	50101031	PVT1|u87|ENSG00000003756|ES	chr3	50099995	50100050	SRSF7|K562	19
chr3	50100031	50101031	PVT1|u87|ENSG00000003756|ES	chr3	50100256	50100263	HNRNPUL1|HepG2	7
chr3	50100031	50101031	PVT1|u87|ENSG00000003756|ES	chr3	50100349	50100401	RPS5|HepG2	52
chr3	50100031	50101031	PVT1|u87|ENSG00000003756|ES	chr3	50100301	50100324	RPS5|K562	23
chr3	50100031	50101031	PVT1|u87|ENSG00000003756|ES	chr3	50100132	50100188	PTBP1|K562	56
chr3	50100031	50101031	PVT1|u87|ENSG00000003756|ES	chr3	50100079	50100150	RBM22|K562	71
chr3	50100031	50101031	PVT1|u87|ENSG00000003756|ES	chr3	50100404	50100466	EFTUD2|K562	62
chr3	50100031	50101031	PVT1|u87|ENSG00000003756|ES	chr3	50100573	50100622	TAF15|HepG2	49
chr3	50100031	50101031	PVT1|u87|ENSG00000003756|ES	chr3	50100518	50100544	NOLC1|K562	26
chr3	50100031	50101031	PVT1|u87|ENSG00000003756|ES	chr3	50100580	50100624	EIF4G2|K562	44
chr3	50100031	50101031	PVT1|u87|ENSG00000003756|ES	chr3	50100004	50100036	EFTUD2|K562	5
chr3	50100031	50101031	PVT1|u87|ENSG00000003756|ES	chr3	50100078	50100175	RBM22|HepG2	97
chr3	50100031	50101031	PVT1|u87|ENSG00000003756|ES	chr3	50100135	50100141	PCBP2|HepG2	6
chr3	50100031	50101031	PVT1|u87|ENSG00000003756|ES	chr3	50100344	50100383	GRWD1|HepG2	39
chr3	50100031	50101031	PVT1|u87|ENSG00000003756|ES	chr3	50100468	50100545	SF3B4|K562	77
chr3	50100031	50101031	PVT1|u87|ENSG00000003756|ES	chr3	50100308	50100375	NKRF|HepG2	67
chr3	50100031	50101031	PVT1|u87|ENSG00000003756|ES	chr3	50100351	50100385	AGGF1|HepG2	34
chr3	50100031	50101031	PVT1|u87|ENSG00000003756|ES	chr3	50099977	50100048	CDC40|HepG2	17
chr3	50100031	50101031	PVT1|u87|ENSG00000003756|ES	chr3	50100089	50100138	HNRNPK|K562	49
chr3	50100031	50101031	PVT1|u87|ENSG00000003756|ES	chr3	50100000	50100053	CDC40|HepG2	22
chr3	50100031	50101031	PVT1|u87|ENSG00000003756|ES	chr3	50099982	50100039	TBRG4|K562	8
chr3	50100031	50101031	PVT1|u87|ENSG00000003756|ES	chr3	50100165	50100191	HNRNPUL1|HepG2	26
chr3	50100031	50101031	PVT1|u87|ENSG00000003756|ES	chr3	50100056	50100101	NCBP2|K562	45
chr3	50100031	50101031	PVT1|u87|ENSG00000003756|ES	chr3	50100894	50100933	HNRNPC|HepG2	39
chr3	50100031	50101031	PVT1|u87|ENSG00000003756|ES	chr3	50100092	50100135	RBM5|HepG2	43
chr3	50100031	50101031	PVT1|u87|ENSG00000003756|ES	chr3	50100300	50100311	HNRNPL|HepG2	11
chr3	50100031	50101031	PVT1|u87|ENSG00000003756|ES	chr3	50100978	50101021	HNRNPC|HepG2	43
chr3	50100031	50101031	PVT1|u87|ENSG00000003756|ES	chr3	50100251	50100280	RBM15|HepG2	29
chr3	50100031	50101031	PVT1|u87|ENSG00000003756|ES	chr3	50100578	50100605	GTF2F1|HepG2	27
chr3	50100031	50101031	PVT1|u87|ENSG00000003756|ES	chr3	50100009	50100034	NCBP2|HepG2	3
chr3	50100031	50101031	PVT1|u87|ENSG00000003756|ES	chr3	50100340	50100390	RBFOX2|HepG2	50
chr3	50100031	50101031	PVT1|u87|ENSG00000003756|ES	chr3	50100533	50100583	SND1|K562	50
chr3	50100031	50101031	PVT1|u87|ENSG00000003756|ES	chr3	50100245	50100282	TBRG4|K562	37
chr3	50100031	50101031	PVT1|u87|ENSG00000003756|ES	chr3	50100082	50100102	SMNDC1|K562	20
chr3	50100031	50101031	PVT1|u87|ENSG00000003756|ES	chr3	50100910	50100938	DDX59|HepG2	28
chr3	50100031	50101031	PVT1|u87|ENSG00000003756|ES	chr3	50100330	50100353	KHDRBS1|K562	23
chr3	50100031	50101031	PVT1|u87|ENSG00000003756|ES	chr3	50100353	50100400	UCHL5|HepG2	47
chr3	50100031	50101031	PVT1|u87|ENSG00000003756|ES	chr3	50100568	50100607	TARDBP|K562	39
chr3	50100031	50101031	PVT1|u87|ENSG00000003756|ES	chr3	50100034	50100116	GPKOW|K562	82
chr3	50100031	50101031	PVT1|u87|ENSG00000003756|ES	chr3	50100289	50100334	U2AF2|HepG2	45
chr3	50100031	50101031	PVT1|u87|ENSG00000003756|ES	chr3	50100098	50100117	PUM2|K562	19
chr12	56180476	56181476	PVT1|u87|ENSG00000139613|ES	chr12	56180454	56180504	EFTUD2|K562	28
chr12	56180476	56181476	PVT1|u87|ENSG00000139613|ES	chr12	56180459	56180490	TBRG4|HepG2	14
chr12	56180476	56181476	PVT1|u87|ENSG00000139613|ES	chr12	56180702	56180713	HNRNPU|K562	11
chr12	56180476	56181476	PVT1|u87|ENSG00000139613|ES	chr12	56180441	56180483	HNRNPU|K562	7
chr12	56180476	56181476	PVT1|u87|ENSG00000139613|ES	chr12	56180998	56181081	PPIL4|K562	83
chr12	56180476	56181476	PVT1|u87|ENSG00000139613|ES	chr12	56181330	56181358	HNRNPA1|HepG2	28
chr12	56180476	56181476	PVT1|u87|ENSG00000139613|ES	chr12	56180976	56181060	UCHL5|K562	84
chr12	56180476	56181476	PVT1|u87|ENSG00000139613|ES	chr12	56181072	56181115	FASTKD2|HepG2	43
chr12	56180476	56181476	PVT1|u87|ENSG00000139613|ES	chr12	56181065	56181115	PRPF8|K562	50
chr12	56180476	56181476	PVT1|u87|ENSG00000139613|ES	chr12	56181040	56181085	GPKOW|K562	45
chr12	56180476	56181476	PVT1|u87|ENSG00000139613|ES	chr12	56181044	56181103	RPS5|K562	59
chr12	56180476	56181476	PVT1|u87|ENSG00000139613|ES	chr12	56181035	56181111	PRPF8|HepG2	76
chr12	56180476	56181476	PVT1|u87|ENSG00000139613|ES	chr12	56181069	56181110	MTPAP|K562	41
chr12	56180476	56181476	PVT1|u87|ENSG00000139613|ES	chr12	56181077	56181105	TARDBP|K562	28
chr12	56180476	56181476	PVT1|u87|ENSG00000139613|ES	chr12	56181014	56181102	UCHL5|K562	88
chr12	56180476	56181476	PVT1|u87|ENSG00000139613|ES	chr12	56180996	56181058	U2AF1|HepG2	62
chr12	56180476	56181476	PVT1|u87|ENSG00000139613|ES	chr12	56181437	56181482	HNRNPK|K562	39
chr12	56180476	56181476	PVT1|u87|ENSG00000139613|ES	chr12	56180998	56181103	DDX42|K562	105
chr12	56180476	56181476	PVT1|u87|ENSG00000139613|ES	chr12	56181012	56181110	BUD13|K562	98
chr12	56180476	56181476	PVT1|u87|ENSG00000139613|ES	chr12	56181471	56181494	UCHL5|K562	5
chr12	56180476	56181476	PVT1|u87|ENSG00000139613|ES	chr12	56181294	56181477	PRPF8|K562	182
chr12	56180476	56181476	PVT1|u87|ENSG00000139613|ES	chr12	56181304	56181328	BUD13|K562	24
chr12	56180476	56181476	PVT1|u87|ENSG00000139613|ES	chr12	56181093	56181135	SUPV3L1|HepG2	42
chr12	56180476	56181476	PVT1|u87|ENSG00000139613|ES	chr12	56181014	56181034	DDX55|K562	20
chr12	56180476	56181476	PVT1|u87|ENSG00000139613|ES	chr12	56181299	56181323	TIA1|K562	24
chr12	56180476	56181476	PVT1|u87|ENSG00000139613|ES	chr12	56180984	56181056	FAM120A|K562	72
chr12	56180476	56181476	PVT1|u87|ENSG00000139613|ES	chr12	56181023	56181098	DROSHA|K562	75
chr12	56180476	56181476	PVT1|u87|ENSG00000139613|ES	chr12	56180973	56181038	GPKOW|K562	65
chr12	56180476	56181476	PVT1|u87|ENSG00000139613|ES	chr12	56181362	56181408	PRPF8|HepG2	46
chr12	56180476	56181476	PVT1|u87|ENSG00000139613|ES	chr12	56181073	56181094	RBFOX2|K562	21
chr12	56180476	56181476	PVT1|u87|ENSG00000139613|ES	chr12	56180976	56180994	SAFB2|K562	18
chr12	56180476	56181476	PVT1|u87|ENSG00000139613|ES	chr12	56180977	56180997	FASTKD2|K562	20
chr12	56180476	56181476	PVT1|u87|ENSG00000139613|ES	chr12	56181025	56181057	GNL3|K562	32
chr12	56180476	56181476	PVT1|u87|ENSG00000139613|ES	chr12	56181437	56181493	RBM15|K562	39
chr12	56180476	56181476	PVT1|u87|ENSG00000139613|ES	chr12	56180976	56180982	GTF2F1|K562	6
chr12	56180476	56181476	PVT1|u87|ENSG00000139613|ES	chr12	56181256	56181340	DGCR8|HepG2	84
chr12	56180476	56181476	PVT1|u87|ENSG00000139613|ES	chr12	56180976	56181086	TARDBP|K562	110
chr12	56180476	56181476	PVT1|u87|ENSG00000139613|ES	chr12	56181381	56181459	ZNF622|K562	78
chr12	56180476	56181476	PVT1|u87|ENSG00000139613|ES	chr12	56181183	56181219	U2AF2|K562	36
chr12	56180476	56181476	PVT1|u87|ENSG00000139613|ES	chr12	56181092	56181128	KHDRBS1|K562	36
chr12	56180476	56181476	PVT1|u87|ENSG00000139613|ES	chr12	56180939	56180979	SF3B4|K562	40
chr12	56180476	56181476	PVT1|u87|ENSG00000139613|ES	chr12	56181290	56181297	HNRNPU|K562	7
chr12	56180476	56181476	PVT1|u87|ENSG00000139613|ES	chr12	56180969	56181027	BUD13|K562	58
chr12	56180476	56181476	PVT1|u87|ENSG00000139613|ES	chr12	56181324	56181397	DDX42|K562	73
chr12	56180476	56181476	PVT1|u87|ENSG00000139613|ES	chr12	56181182	56181194	TARDBP|K562	12
chr12	56180476	56181476	PVT1|u87|ENSG00000139613|ES	chr12	56181076	56181101	ZNF622|K562	25
chr12	56180476	56181476	PVT1|u87|ENSG00000139613|ES	chr12	56181426	56181474	BUD13|K562	48
chr12	56180476	56181476	PVT1|u87|ENSG00000139613|ES	chr12	56181346	56181393	XRN2|HepG2	47
chr12	56180476	56181476	PVT1|u87|ENSG00000139613|ES	chr12	56181170	56181196	PTBP1|HEK293T	26
chr12	56180476	56181476	PVT1|u87|ENSG00000139613|ES	chr12	56181084	56181113	SF3A3|HepG2	29
chr12	56180476	56181476	PVT1|u87|ENSG00000139613|ES	chr12	56181439	56181555	ZNF622|K562	37
chr12	56180476	56181476	PVT1|u87|ENSG00000139613|ES	chr12	56181157	56181186	SF3B1|K562	29
chr12	56180476	56181476	PVT1|u87|ENSG00000139613|ES	chr12	56180993	56181100	AGGF1|HepG2	107
chr12	56180476	56181476	PVT1|u87|ENSG00000139613|ES	chr12	56180986	56181086	FMR1|K562	100
chr12	56180476	56181476	PVT1|u87|ENSG00000139613|ES	chr12	56181076	56181150	XRN2|HepG2	74
chr12	56180476	56181476	PVT1|u87|ENSG00000139613|ES	chr12	56181051	56181080	PTBP1|K562	29
chr12	56180476	56181476	PVT1|u87|ENSG00000139613|ES	chr12	56181289	56181307	TIA1|K562	18
chr12	56180476	56181476	PVT1|u87|ENSG00000139613|ES	chr12	56180977	56181031	GRWD1|HepG2	54
chr12	56180476	56181476	PVT1|u87|ENSG00000139613|ES	chr12	56181044	56181088	GEMIN5|K562	44
chr12	56180476	56181476	PVT1|u87|ENSG00000139613|ES	chr12	56181458	56181464	U2AF1|K562	6
chr12	56180476	56181476	PVT1|u87|ENSG00000139613|ES	chr12	56181177	56181204	RPS5|K562	27
chr12	56180476	56181476	PVT1|u87|ENSG00000139613|ES	chr12	56181170	56181216	CPSF7|HEK293	46
chr12	56180476	56181476	PVT1|u87|ENSG00000139613|ES	chr12	56180972	56181083	RBM22|HepG2	111
chr12	56180476	56181476	PVT1|u87|ENSG00000139613|ES	chr12	56181190	56181213	AKAP8L|K562	23
chr12	56180476	56181476	PVT1|u87|ENSG00000139613|ES	chr12	56181305	56181333	XRCC6|K562	28
chr12	56180476	56181476	PVT1|u87|ENSG00000139613|ES	chr12	56180927	56180969	XRN2|K562	42
chr12	56180476	56181476	PVT1|u87|ENSG00000139613|ES	chr12	56180996	56181097	BUD13|HepG2	101
chr12	56180476	56181476	PVT1|u87|ENSG00000139613|ES	chr12	56181277	56181336	PRPF8|K562	59
chr12	56180476	56181476	PVT1|u87|ENSG00000139613|ES	chr12	56180989	56181029	SLTM|K562	40
chr12	56180476	56181476	PVT1|u87|ENSG00000139613|ES	chr12	56181040	56181086	SRSF7|K562	46
chr12	56180476	56181476	PVT1|u87|ENSG00000139613|ES	chr12	56180977	56181013	FTO|K562	36
chr12	56180476	56181476	PVT1|u87|ENSG00000139613|ES	chr12	56181174	56181203	TIA1|HepG2	29
chr12	56180476	56181476	PVT1|u87|ENSG00000139613|ES	chr12	56181290	56181302	SMNDC1|K562	12
chr12	56180476	56181476	PVT1|u87|ENSG00000139613|ES	chr12	56181138	56181163	TIA1|K562	25
chr12	56180476	56181476	PVT1|u87|ENSG00000139613|ES	chr12	56181013	56181075	BCCIP|HepG2	62
chr12	56180476	56181476	PVT1|u87|ENSG00000139613|ES	chr12	56181044	56181095	LARP4|K562	51
chr12	56180476	56181476	PVT1|u87|ENSG00000139613|ES	chr12	56180935	56180988	PRPF8|HepG2	53
chr12	56180476	56181476	PVT1|u87|ENSG00000139613|ES	chr12	56181005	56181076	ZNF622|K562	71
chr12	56180476	56181476	PVT1|u87|ENSG00000139613|ES	chr12	56181080	56181110	NOLC1|K562	30
chr12	56180476	56181476	PVT1|u87|ENSG00000139613|ES	chr12	56180974	56181008	NOL12|HepG2	34
chr12	56180476	56181476	PVT1|u87|ENSG00000139613|ES	chr12	56181353	56181364	NCBP2|K562	11
chr12	56180476	56181476	PVT1|u87|ENSG00000139613|ES	chr12	56181266	56181334	UCHL5|K562	68
chr12	56180476	56181476	PVT1|u87|ENSG00000139613|ES	chr12	56181013	56181084	SRSF1|K562	71
chr12	56180476	56181476	PVT1|u87|ENSG00000139613|ES	chr12	56180945	56180977	TBRG4|K562	32
chr12	56180476	56181476	PVT1|u87|ENSG00000139613|ES	chr12	56181179	56181340	KHSRP|K562	161
chr12	56180476	56181476	PVT1|u87|ENSG00000139613|ES	chr12	56180973	56181023	RBFOX2|K562	50
chr12	56180476	56181476	PVT1|u87|ENSG00000139613|ES	chr12	56180964	56181014	EFTUD2|HepG2	50
chr12	56180476	56181476	PVT1|u87|ENSG00000139613|ES	chr12	56181475	56181556	FBL|HEK293	1
chr12	56180476	56181476	PVT1|u87|ENSG00000139613|ES	chr12	56181149	56181192	HNRNPK|HepG2	43
chr12	56180476	56181476	PVT1|u87|ENSG00000139613|ES	chr12	56180959	56181038	XRN2|K562	79
chr12	56180476	56181476	PVT1|u87|ENSG00000139613|ES	chr12	56180998	56181061	NCBP2|HepG2	63
chr12	56180476	56181476	PVT1|u87|ENSG00000139613|ES	chr12	56181046	56181081	RPS5|K562	35
chr12	56180476	56181476	PVT1|u87|ENSG00000139613|ES	chr12	56180929	56180978	PRPF8|HepG2	49
chr12	56180476	56181476	PVT1|u87|ENSG00000139613|ES	chr12	56181170	56181196	CPSF6|HEK293	26
chr12	56180476	56181476	PVT1|u87|ENSG00000139613|ES	chr12	56180958	56181103	PTBP1|HepG2	145
chr12	56180476	56181476	PVT1|u87|ENSG00000139613|ES	chr12	56181165	56181215	PCBP2|HepG2	50
chr12	56180476	56181476	PVT1|u87|ENSG00000139613|ES	chr12	56180996	56181056	TRA2A|HepG2	60
chr12	56180476	56181476	PVT1|u87|ENSG00000139613|ES	chr12	56181401	56181413	PRPF8|HepG2	12
chr12	56180476	56181476	PVT1|u87|ENSG00000139613|ES	chr12	56181176	56181228	U2AF1|HepG2	52
chr12	56180476	56181476	PVT1|u87|ENSG00000139613|ES	chr12	56180999	56181037	EIF4G2|K562	38
chr12	56180476	56181476	PVT1|u87|ENSG00000139613|ES	chr12	56180925	56180959	PRPF8|K562	34
chr12	56180476	56181476	PVT1|u87|ENSG00000139613|ES	chr12	56180964	56181056	EIF4A3|HeLa	92
chr12	56180476	56181476	PVT1|u87|ENSG00000139613|ES	chr12	56181016	56181108	SAFB2|K562	92
chr12	56180476	56181476	PVT1|u87|ENSG00000139613|ES	chr12	56181031	56181107	RBM15|K562	76
chr12	56180476	56181476	PVT1|u87|ENSG00000139613|ES	chr12	56181336	56181461	PRPF8|K562	125
chr12	56180476	56181476	PVT1|u87|ENSG00000139613|ES	chr12	56181287	56181316	ZRANB2|K562	29
chr12	56180476	56181476	PVT1|u87|ENSG00000139613|ES	chr12	56181163	56181217	HNRNPK|K562	54
chr12	56180476	56181476	PVT1|u87|ENSG00000139613|ES	chr12	56181370	56181401	TIA1|HepG2	31
chr12	56180476	56181476	PVT1|u87|ENSG00000139613|ES	chr12	56181425	56181446	RBM5|HepG2	21
chr12	56180476	56181476	PVT1|u87|ENSG00000139613|ES	chr12	56181047	56181113	AKAP8L|K562	66
chr12	56180476	56181476	PVT1|u87|ENSG00000139613|ES	chr12	56181433	56181485	BUD13|HepG2	43
chr12	56180476	56181476	PVT1|u87|ENSG00000139613|ES	chr12	56181289	56181346	TAF15|K562	57
chr12	56180476	56181476	PVT1|u87|ENSG00000139613|ES	chr12	56181190	56181208	TIA1|K562	18
chr12	56180476	56181476	PVT1|u87|ENSG00000139613|ES	chr12	56181075	56181109	RBM5|HepG2	34
chr12	56180476	56181476	PVT1|u87|ENSG00000139613|ES	chr12	56181306	56181338	RBM22|K562	32
chr12	56180476	56181476	PVT1|u87|ENSG00000139613|ES	chr12	56181462	56181526	NCBP2|K562	14
chr12	56180476	56181476	PVT1|u87|ENSG00000139613|ES	chr12	56181175	56181210	CSTF2T|HepG2	35
chr12	56180476	56181476	PVT1|u87|ENSG00000139613|ES	chr12	56181039	56181073	TBRG4|K562	34
chr12	56180476	56181476	PVT1|u87|ENSG00000139613|ES	chr12	56180995	56181046	FMR1|K562	51
chr12	56180476	56181476	PVT1|u87|ENSG00000139613|ES	chr12	56180858	56180866	TIA1|K562	8
chr12	56180476	56181476	PVT1|u87|ENSG00000139613|ES	chr12	56180888	56180962	EFTUD2|K562	74
chr12	56180476	56181476	PVT1|u87|ENSG00000139613|ES	chr12	56181170	56181183	AGGF1|K562	13
chr12	56180476	56181476	PVT1|u87|ENSG00000139613|ES	chr12	56180975	56181046	GRWD1|HepG2	71
chr12	56180476	56181476	PVT1|u87|ENSG00000139613|ES	chr12	56181028	56181133	U2AF2|K562	105
chr12	56180476	56181476	PVT1|u87|ENSG00000139613|ES	chr12	56180976	56181080	SRSF7|K562	104
chr12	56180476	56181476	PVT1|u87|ENSG00000139613|ES	chr12	56180774	56180798	EFTUD2|K562	24
chr12	56180476	56181476	PVT1|u87|ENSG00000139613|ES	chr12	56181046	56181112	GRWD1|HepG2	66
chr12	56180476	56181476	PVT1|u87|ENSG00000139613|ES	chr12	56180947	56181008	GEMIN5|K562	61
chr12	56180476	56181476	PVT1|u87|ENSG00000139613|ES	chr12	56181032	56181076	LSM11|HepG2	44
chr12	56180476	56181476	PVT1|u87|ENSG00000139613|ES	chr12	56181052	56181096	ZNF622|K562	44
chr12	56180476	56181476	PVT1|u87|ENSG00000139613|ES	chr12	56181360	56181390	U2AF2|K562	30
chr12	56180476	56181476	PVT1|u87|ENSG00000139613|ES	chr12	56181453	56181596	TRA2A|K562	23
chr12	56180476	56181476	PVT1|u87|ENSG00000139613|ES	chr12	56180993	56181035	TARDBP|K562	42
chr12	56180476	56181476	PVT1|u87|ENSG00000139613|ES	chr12	56181375	56181408	EIF3H|HepG2	33
chr12	56180476	56181476	PVT1|u87|ENSG00000139613|ES	chr12	56180978	56181007	ZRANB2|K562	29
chr12	56180476	56181476	PVT1|u87|ENSG00000139613|ES	chr12	56181438	56181466	DDX59|HepG2	28
chr12	56180476	56181476	PVT1|u87|ENSG00000139613|ES	chr12	56180980	56181006	PTBP1|K562	26
chr12	56180476	56181476	PVT1|u87|ENSG00000139613|ES	chr12	56181170	56181201	SMNDC1|K562	31
chr12	56180476	56181476	PVT1|u87|ENSG00000139613|ES	chr12	56181115	56181126	LSM11|K562	11
chr12	56180476	56181476	PVT1|u87|ENSG00000139613|ES	chr12	56180959	56181001	UPF1|K562	42
chr12	56180476	56181476	PVT1|u87|ENSG00000139613|ES	chr12	56181039	56181111	XRCC6|K562	72
chr12	56180476	56181476	PVT1|u87|ENSG00000139613|ES	chr12	56181031	56181071	RBFOX2|HepG2	40
chr12	56180476	56181476	PVT1|u87|ENSG00000139613|ES	chr12	56180988	56181083	SRSF1|HepG2	95
chr12	56180476	56181476	PVT1|u87|ENSG00000139613|ES	chr12	56180984	56181070	FXR2|K562	86
chr12	56180476	56181476	PVT1|u87|ENSG00000139613|ES	chr12	56181274	56181411	GRWD1|HepG2	137
chr12	56180476	56181476	PVT1|u87|ENSG00000139613|ES	chr12	56180986	56181034	PPIL4|K562	48
chr12	56180476	56181476	PVT1|u87|ENSG00000139613|ES	chr12	56180935	56180945	TBRG4|K562	10
chr12	56180476	56181476	PVT1|u87|ENSG00000139613|ES	chr12	56181270	56181285	SF3B4|K562	15
chr12	56180476	56181476	PVT1|u87|ENSG00000139613|ES	chr12	56181439	56181476	XRN2|HepG2	37
chr12	56180476	56181476	PVT1|u87|ENSG00000139613|ES	chr12	56181244	56181313	HNRNPA1|HepG2	69
chr12	56180476	56181476	PVT1|u87|ENSG00000139613|ES	chr12	56181159	56181182	CDC40|HepG2	23
chr12	56180476	56181476	PVT1|u87|ENSG00000139613|ES	chr12	56181151	56181193	HNRNPUL1|K562	42
chr12	56180476	56181476	PVT1|u87|ENSG00000139613|ES	chr12	56180856	56180908	CSTF2T|K562	52
chr12	56180476	56181476	PVT1|u87|ENSG00000139613|ES	chr12	56181015	56181100	HLTF|K562	85
chr12	56180476	56181476	PVT1|u87|ENSG00000139613|ES	chr12	56181475	56181556	EIF4A3|HeLa	1
chr12	56180476	56181476	PVT1|u87|ENSG00000139613|ES	chr12	56181061	56181158	SMNDC1|K562	97
chr12	56180476	56181476	PVT1|u87|ENSG00000139613|ES	chr12	56180982	56181031	RBM15|K562	49
chr12	56180476	56181476	PVT1|u87|ENSG00000139613|ES	chr12	56181434	56181484	PRPF8|HepG2	42
chr12	56180476	56181476	PVT1|u87|ENSG00000139613|ES	chr12	56181010	56181073	PPIG|HepG2	63
chr12	56180476	56181476	PVT1|u87|ENSG00000139613|ES	chr12	56180996	56181025	PTBP1|K562	29
chr12	56180476	56181476	PVT1|u87|ENSG00000139613|ES	chr12	56181475	56181556	NOP58|HEK293	1
chr12	56180476	56181476	PVT1|u87|ENSG00000139613|ES	chr12	56181021	56181074	SLTM|HepG2	53
chr12	56180476	56181476	PVT1|u87|ENSG00000139613|ES	chr12	56181450	56181468	XRN2|K562	18
chr12	56180476	56181476	PVT1|u87|ENSG00000139613|ES	chr12	56181441	56181479	PPIG|HepG2	35
chr12	56180476	56181476	PVT1|u87|ENSG00000139613|ES	chr12	56181096	56181156	SMNDC1|HepG2	60
chr12	56180476	56181476	PVT1|u87|ENSG00000139613|ES	chr12	56180995	56181088	CPSF6|K562	93
chr12	56180476	56181476	PVT1|u87|ENSG00000139613|ES	chr12	56181086	56181107	DHX30|K562	21
chr12	56180476	56181476	PVT1|u87|ENSG00000139613|ES	chr12	56181270	56181318	ZNF622|K562	48
chr12	56180476	56181476	PVT1|u87|ENSG00000139613|ES	chr12	56181052	56181100	HNRNPL|K562	48
chr12	56180476	56181476	PVT1|u87|ENSG00000139613|ES	chr12	56181022	56181093	CPSF6|K562	71
chr12	56180476	56181476	PVT1|u87|ENSG00000139613|ES	chr12	56180974	56181009	AKAP8L|K562	35
chr12	56180476	56181476	PVT1|u87|ENSG00000139613|ES	chr12	56181069	56181148	U2AF1|K562	79
chr12	56180476	56181476	PVT1|u87|ENSG00000139613|ES	chr12	56181023	56181107	RBFOX2|K562	84
chr12	56180476	56181476	PVT1|u87|ENSG00000139613|ES	chr12	56181051	56181062	LSM11|K562	11
chr12	56180476	56181476	PVT1|u87|ENSG00000139613|ES	chr12	56181278	56181316	FASTKD2|HepG2	38
chr12	56180476	56181476	PVT1|u87|ENSG00000139613|ES	chr12	56181274	56181311	NCBP2|K562	37
chr12	56180476	56181476	PVT1|u87|ENSG00000139613|ES	chr12	56181270	56181313	EIF3D|HepG2	43
chr12	56180476	56181476	PVT1|u87|ENSG00000139613|ES	chr12	56180976	56181027	RBFOX2|K562	51
chr12	56180476	56181476	PVT1|u87|ENSG00000139613|ES	chr12	56181068	56181115	DGCR8|HepG2	47
chr12	56180476	56181476	PVT1|u87|ENSG00000139613|ES	chr12	56181353	56181471	UCHL5|K562	118
chr12	56180476	56181476	PVT1|u87|ENSG00000139613|ES	chr12	56181275	56181330	RBFOX2|K562	55
chr12	56180476	56181476	PVT1|u87|ENSG00000139613|ES	chr12	56181048	56181111	DDX59|HepG2	63
chr12	56180476	56181476	PVT1|u87|ENSG00000139613|ES	chr12	56181128	56181160	DGCR8|K562	32
chr12	56180476	56181476	PVT1|u87|ENSG00000139613|ES	chr12	56181067	56181113	TNRC6A|K562	46
chr12	56180476	56181476	PVT1|u87|ENSG00000139613|ES	chr12	56181129	56181171	U2AF2|K562	42
chr12	56180476	56181476	PVT1|u87|ENSG00000139613|ES	chr12	56181027	56181120	BUD13|K562	93
chr12	56180476	56181476	PVT1|u87|ENSG00000139613|ES	chr12	56181062	56181164	SMNDC1|K562	102
chr12	56180476	56181476	PVT1|u87|ENSG00000139613|ES	chr12	56180941	56180955	FAM120A|HepG2	14
chr12	56180476	56181476	PVT1|u87|ENSG00000139613|ES	chr12	56181023	56181082	AKAP8L|K562	59
chr12	56180476	56181476	PVT1|u87|ENSG00000139613|ES	chr12	56181467	56181541	AGGF1|HepG2	9
chr12	56180476	56181476	PVT1|u87|ENSG00000139613|ES	chr12	56181008	56181032	YBX3|K562	24
chr12	56180476	56181476	PVT1|u87|ENSG00000139613|ES	chr12	56181454	56181477	U2AF1|HepG2	22
chr12	56180476	56181476	PVT1|u87|ENSG00000139613|ES	chr12	56181083	56181101	EFTUD2|HepG2	18
chr12	56180476	56181476	PVT1|u87|ENSG00000139613|ES	chr12	56180986	56181100	DDX24|K562	114
chr12	56180476	56181476	PVT1|u87|ENSG00000139613|ES	chr12	56181457	56181488	CDC40|HepG2	19
chr12	56180476	56181476	PVT1|u87|ENSG00000139613|ES	chr12	56180977	56181005	ZNF622|K562	28
chr12	56180476	56181476	PVT1|u87|ENSG00000139613|ES	chr12	56181323	56181363	BCCIP|HepG2	40
chr12	56180476	56181476	PVT1|u87|ENSG00000139613|ES	chr12	56181066	56181111	U2AF1|K562	45
chr12	56180476	56181476	PVT1|u87|ENSG00000139613|ES	chr12	56180913	56181060	DDX55|K562	147
chr12	56180476	56181476	PVT1|u87|ENSG00000139613|ES	chr12	56181393	56181439	RBM22|K562	46
chr12	56180476	56181476	PVT1|u87|ENSG00000139613|ES	chr12	56181066	56181113	XRCC6|HepG2	47
chr12	56180476	56181476	PVT1|u87|ENSG00000139613|ES	chr12	56180974	56181023	DGCR8|HepG2	49
chr12	56180476	56181476	PVT1|u87|ENSG00000139613|ES	chr12	56181284	56181330	TIA1|HepG2	46
chr12	56180476	56181476	PVT1|u87|ENSG00000139613|ES	chr12	56181332	56181358	HNRNPU|K562	26
chr12	56180476	56181476	PVT1|u87|ENSG00000139613|ES	chr12	56181000	56181023	RPS11|K562	23
chr12	56180476	56181476	PVT1|u87|ENSG00000139613|ES	chr12	56181463	56181568	UCHL5|HepG2	13
chr12	56180476	56181476	PVT1|u87|ENSG00000139613|ES	chr12	56181354	56181389	XRN2|K562	35
chr12	56180476	56181476	PVT1|u87|ENSG00000139613|ES	chr12	56181329	56181362	PCBP2|HepG2	33
chr12	56180476	56181476	PVT1|u87|ENSG00000139613|ES	chr12	56181074	56181095	SF3B1|K562	21
chr12	56180476	56181476	PVT1|u87|ENSG00000139613|ES	chr12	56181063	56181099	YBX3|K562	36
chr12	56180476	56181476	PVT1|u87|ENSG00000139613|ES	chr12	56180992	56181094	DDX6|K562	102
chr12	56180476	56181476	PVT1|u87|ENSG00000139613|ES	chr12	56180815	56180854	KHDRBS1|K562	39
chr12	56180476	56181476	PVT1|u87|ENSG00000139613|ES	chr12	56180969	56181063	METAP2|K562	94
chr12	56180476	56181476	PVT1|u87|ENSG00000139613|ES	chr12	56181390	56181421	RPS5|HepG2	31
chr12	56180476	56181476	PVT1|u87|ENSG00000139613|ES	chr12	56180978	56181046	METAP2|K562	68
chr12	56180476	56181476	PVT1|u87|ENSG00000139613|ES	chr12	56181172	56181199	UCHL5|HepG2	27
chr12	56180476	56181476	PVT1|u87|ENSG00000139613|ES	chr12	56181378	56181422	IGF2BP1|K562	44
chr12	56180476	56181476	PVT1|u87|ENSG00000139613|ES	chr12	56180976	56181014	UCHL5|K562	38
chr12	56180476	56181476	PVT1|u87|ENSG00000139613|ES	chr12	56180990	56181103	EIF4G2|K562	113
chr12	56180476	56181476	PVT1|u87|ENSG00000139613|ES	chr12	56180986	56181019	TNRC6A|K562	33
chr12	56180476	56181476	PVT1|u87|ENSG00000139613|ES	chr12	56181009	56181048	NCBP2|K562	39
chr12	56180476	56181476	PVT1|u87|ENSG00000139613|ES	chr12	56181045	56181109	SAFB2|K562	64
chr12	56180476	56181476	PVT1|u87|ENSG00000139613|ES	chr12	56180992	56181017	LSM11|HepG2	25
chr12	56180476	56181476	PVT1|u87|ENSG00000139613|ES	chr12	56181267	56181278	LSM11|HepG2	11
chr12	56180476	56181476	PVT1|u87|ENSG00000139613|ES	chr12	56181065	56181123	U2AF2|HepG2	58
chr12	56180476	56181476	PVT1|u87|ENSG00000139613|ES	chr12	56180991	56181024	AGGF1|K562	33
chr12	56180476	56181476	PVT1|u87|ENSG00000139613|ES	chr12	56181417	56181456	AGGF1|K562	39
chr12	56180476	56181476	PVT1|u87|ENSG00000139613|ES	chr12	56181285	56181332	NOLC1|K562	47
chr12	56180476	56181476	PVT1|u87|ENSG00000139613|ES	chr12	56181441	56181494	XRCC6|K562	35
chr12	56180476	56181476	PVT1|u87|ENSG00000139613|ES	chr12	56181043	56181093	AGGF1|K562	50
chr12	56180476	56181476	PVT1|u87|ENSG00000139613|ES	chr12	56181060	56181103	UCHL5|K562	43
chr12	56180476	56181476	PVT1|u87|ENSG00000139613|ES	chr12	56181437	56181481	BUD13|K562	39
chr12	56180476	56181476	PVT1|u87|ENSG00000139613|ES	chr12	56180975	56181015	HLTF|K562	40
chr12	56180476	56181476	PVT1|u87|ENSG00000139613|ES	chr12	56180976	56181026	MTPAP|K562	50
chr12	56180476	56181476	PVT1|u87|ENSG00000139613|ES	chr12	56181441	56181553	GEMIN5|K562	35
chr12	56180476	56181476	PVT1|u87|ENSG00000139613|ES	chr12	56180997	56181065	EIF3D|HepG2	68
chr12	56180476	56181476	PVT1|u87|ENSG00000139613|ES	chr12	56181171	56181215	U2AF2|K562	44
chr12	56180476	56181476	PVT1|u87|ENSG00000139613|ES	chr12	56181017	56181077	BCCIP|HepG2	60
chr12	56180476	56181476	PVT1|u87|ENSG00000139613|ES	chr12	56181249	56181331	HNRNPA1|K562	82
chr12	56180476	56181476	PVT1|u87|ENSG00000139613|ES	chr12	56181036	56181159	SF3B4|K562	123
chr12	56180476	56181476	PVT1|u87|ENSG00000139613|ES	chr12	56181321	56181338	U2AF2|K562	17
chr12	56180476	56181476	PVT1|u87|ENSG00000139613|ES	chr12	56180980	56181033	FASTKD2|HepG2	53
chr12	56180476	56181476	PVT1|u87|ENSG00000139613|ES	chr12	56180964	56181096	PTBP1|HEK293T	132
chr12	56180476	56181476	PVT1|u87|ENSG00000139613|ES	chr12	56181031	56181115	GRWD1|HepG2	84
chr12	56180476	56181476	PVT1|u87|ENSG00000139613|ES	chr12	56180976	56181023	AKAP8L|K562	47
chr12	56180476	56181476	PVT1|u87|ENSG00000139613|ES	chr12	56181411	56181598	GRWD1|HepG2	65
chr12	56180476	56181476	PVT1|u87|ENSG00000139613|ES	chr12	56181007	56181096	XRN2|K562	89
chr12	56180476	56181476	PVT1|u87|ENSG00000139613|ES	chr12	56180970	56181060	UCHL5|HepG2	90
chr12	56180476	56181476	PVT1|u87|ENSG00000139613|ES	chr12	56181277	56181326	HNRNPL|HepG2	49
chr12	56180476	56181476	PVT1|u87|ENSG00000139613|ES	chr12	56181467	56181489	DDX55|HepG2	9
chr12	56180476	56181476	PVT1|u87|ENSG00000139613|ES	chr12	56180886	56180917	PRPF8|K562	31
chr12	56180476	56181476	PVT1|u87|ENSG00000139613|ES	chr12	56181391	56181443	RBM22|K562	52
chr12	56180476	56181476	PVT1|u87|ENSG00000139613|ES	chr12	56181052	56181141	PRPF8|HepG2	89
chr12	56180476	56181476	PVT1|u87|ENSG00000139613|ES	chr12	56180901	56180947	RBM22|K562	46
chr12	56180476	56181476	PVT1|u87|ENSG00000139613|ES	chr12	56181035	56181081	TRA2A|K562	46
chr12	56180476	56181476	PVT1|u87|ENSG00000139613|ES	chr12	56181474	56181534	BUD13|K562	2
chr12	56180476	56181476	PVT1|u87|ENSG00000139613|ES	chr12	56181023	56181075	FASTKD2|HepG2	52
chr12	56180476	56181476	PVT1|u87|ENSG00000139613|ES	chr12	56181467	56181586	MTPAP|K562	9
chr12	56180476	56181476	PVT1|u87|ENSG00000139613|ES	chr12	56181047	56181084	NSUN2|K562	37
chr12	56180476	56181476	PVT1|u87|ENSG00000139613|ES	chr12	56181016	56181051	LARP4|HepG2	35
chr12	56180476	56181476	PVT1|u87|ENSG00000139613|ES	chr12	56181004	56181081	SRSF1|HepG2	77
chr12	56180476	56181476	PVT1|u87|ENSG00000139613|ES	chr12	56181189	56181336	KHSRP|K562	147
chr12	56180476	56181476	PVT1|u87|ENSG00000139613|ES	chr12	56181333	56181363	SMNDC1|HepG2	30
chr12	56180476	56181476	PVT1|u87|ENSG00000139613|ES	chr12	56181047	56181082	PUM2|K562	35
chr12	56180476	56181476	PVT1|u87|ENSG00000139613|ES	chr12	56181260	56181325	UCHL5|HepG2	65
chr12	56180476	56181476	PVT1|u87|ENSG00000139613|ES	chr12	56181203	56181242	PUM2|K562	39
chr12	56180476	56181476	PVT1|u87|ENSG00000139613|ES	chr12	56181354	56181385	RBFOX2|HepG2	31
chr12	56180476	56181476	PVT1|u87|ENSG00000139613|ES	chr12	56181247	56181329	UCHL5|K562	82
chr12	56180476	56181476	PVT1|u87|ENSG00000139613|ES	chr12	56180980	56181082	DDX24|K562	102
chr12	56180476	56181476	PVT1|u87|ENSG00000139613|ES	chr12	56181032	56181079	SMNDC1|HepG2	47
chr12	56180476	56181476	PVT1|u87|ENSG00000139613|ES	chr12	56181454	56181486	CSTF2T|HepG2	22
chr12	56180476	56181476	PVT1|u87|ENSG00000139613|ES	chr12	56181268	56181323	RBFOX2|K562	55
chr12	56180476	56181476	PVT1|u87|ENSG00000139613|ES	chr12	56181076	56181108	DDX6|K562	32
chr12	56180476	56181476	PVT1|u87|ENSG00000139613|ES	chr12	56180980	56181022	RBM15|HepG2	42
chr12	56180476	56181476	PVT1|u87|ENSG00000139613|ES	chr12	56180974	56181008	TROVE2|HepG2	34
chr12	56180476	56181476	PVT1|u87|ENSG00000139613|ES	chr12	56181008	56181047	DGCR8|HepG2	39
chr12	56180476	56181476	PVT1|u87|ENSG00000139613|ES	chr12	56181057	56181104	UCHL5|HepG2	47
chr12	56180476	56181476	PVT1|u87|ENSG00000139613|ES	chr12	56181156	56181211	PCBP2|HepG2	55
chr12	56180476	56181476	PVT1|u87|ENSG00000139613|ES	chr12	56180930	56180956	GPKOW|K562	26
chr12	56180476	56181476	PVT1|u87|ENSG00000139613|ES	chr12	56181209	56181236	ZRANB2|K562	27
chr12	56180476	56181476	PVT1|u87|ENSG00000139613|ES	chr12	56181104	56181147	SF3A3|HepG2	43
chr12	56180476	56181476	PVT1|u87|ENSG00000139613|ES	chr12	56181266	56181324	LARP4|HepG2	58
chr12	56180476	56181476	PVT1|u87|ENSG00000139613|ES	chr12	56180991	56181015	LARP4|K562	24
chr12	56180476	56181476	PVT1|u87|ENSG00000139613|ES	chr12	56180863	56180904	EFTUD2|K562	41
chr12	56180476	56181476	PVT1|u87|ENSG00000139613|ES	chr12	56181440	56181460	HNRNPK|K562	20
chr12	56180476	56181476	PVT1|u87|ENSG00000139613|ES	chr12	56181473	56181598	DDX24|K562	3
chr12	56180476	56181476	PVT1|u87|ENSG00000139613|ES	chr12	56180991	56181098	AARS|K562	107
chr12	56180476	56181476	PVT1|u87|ENSG00000139613|ES	chr12	56181069	56181105	GEMIN5|K562	36
chr12	56180476	56181476	PVT1|u87|ENSG00000139613|ES	chr12	56180990	56181010	ILF3|K562	20
chr12	56180476	56181476	PVT1|u87|ENSG00000139613|ES	chr12	56181318	56181367	CSTF2T|HepG2	49
chr12	56180476	56181476	PVT1|u87|ENSG00000139613|ES	chr12	56181442	56181585	RBFOX2|K562	34
chr12	56180476	56181476	PVT1|u87|ENSG00000139613|ES	chr12	56181279	56181303	EIF3D|HepG2	24
chr12	56180476	56181476	PVT1|u87|ENSG00000139613|ES	chr12	56180993	56181072	TRA2A|K562	79
chr12	56180476	56181476	PVT1|u87|ENSG00000139613|ES	chr12	56181316	56181345	TAF15|K562	29
chr12	56180476	56181476	PVT1|u87|ENSG00000139613|ES	chr12	56180995	56181028	IGF2BP2|K562	33
chr12	56180476	56181476	PVT1|u87|ENSG00000139613|ES	chr12	56181287	56181322	SRSF1|K562	35
chr12	56180476	56181476	PVT1|u87|ENSG00000139613|ES	chr12	56181114	56181157	SF3B4|HepG2	43
chr12	56180476	56181476	PVT1|u87|ENSG00000139613|ES	chr12	56181060	56181120	U2AF2|HepG2	60
chr12	56180476	56181476	PVT1|u87|ENSG00000139613|ES	chr12	56181475	56181559	HLTF|K562	1
chr12	56180476	56181476	PVT1|u87|ENSG00000139613|ES	chr12	56181301	56181333	AARS|K562	32
chr12	56180476	56181476	PVT1|u87|ENSG00000139613|ES	chr12	56181010	56181076	RBFOX2|HepG2	66
chr12	56180476	56181476	PVT1|u87|ENSG00000139613|ES	chr12	56181413	56181542	GRWD1|HepG2	63
chr12	56180476	56181476	PVT1|u87|ENSG00000139613|ES	chr12	56181412	56181467	MTPAP|K562	55
chr12	56180476	56181476	PVT1|u87|ENSG00000139613|ES	chr12	56181022	56181083	XRCC6|K562	61
chr12	56180476	56181476	PVT1|u87|ENSG00000139613|ES	chr12	56181444	56181458	DDX55|K562	14
chr12	56180476	56181476	PVT1|u87|ENSG00000139613|ES	chr12	56181004	56181105	SRSF1|K562	101
chr12	56180476	56181476	PVT1|u87|ENSG00000139613|ES	chr12	56180972	56180994	RBM5|HepG2	22
chr12	56180476	56181476	PVT1|u87|ENSG00000139613|ES	chr12	56181100	56181190	SF3B4|HepG2	90
chr12	56180476	56181476	PVT1|u87|ENSG00000139613|ES	chr12	56180993	56181000	HNRNPK|K562	7
chr12	56180476	56181476	PVT1|u87|ENSG00000139613|ES	chr12	56180975	56181026	CSTF2|HepG2	51
chr12	56180476	56181476	PVT1|u87|ENSG00000139613|ES	chr12	56181031	56181161	SF3B4|K562	130
chr12	56180476	56181476	PVT1|u87|ENSG00000139613|ES	chr12	56181169	56181184	HNRNPL|K562	15
chr12	56180476	56181476	PVT1|u87|ENSG00000139613|ES	chr12	56181439	56181449	SUB1|HepG2	10
chr12	56180476	56181476	PVT1|u87|ENSG00000139613|ES	chr12	56180817	56180848	NKRF|HepG2	31
chr12	56180476	56181476	PVT1|u87|ENSG00000139613|ES	chr12	56181438	56181478	XRCC6|K562	38
chr12	56180476	56181476	PVT1|u87|ENSG00000139613|ES	chr12	56181356	56181399	SUPV3L1|HepG2	43
chr12	56180476	56181476	PVT1|u87|ENSG00000139613|ES	chr12	56181046	56181103	METAP2|K562	57
chr12	56180476	56181476	PVT1|u87|ENSG00000139613|ES	chr12	56180985	56181052	ZNF622|K562	67
chr12	56180476	56181476	PVT1|u87|ENSG00000139613|ES	chr12	56181447	56181462	XRN2|HepG2	15
chr12	56180476	56181476	PVT1|u87|ENSG00000139613|ES	chr12	56181292	56181377	GRWD1|HepG2	85
chr12	56180476	56181476	PVT1|u87|ENSG00000139613|ES	chr12	56180987	56181099	FXR1|K562	112
chr12	56180476	56181476	PVT1|u87|ENSG00000139613|ES	chr12	56180967	56181082	FXR1|K562	115
chr12	56180476	56181476	PVT1|u87|ENSG00000139613|ES	chr12	56181290	56181344	LSM11|K562	54
chr12	56180476	56181476	PVT1|u87|ENSG00000139613|ES	chr12	56181026	56181079	IGF2BP3|HepG2	53
chr12	56180476	56181476	PVT1|u87|ENSG00000139613|ES	chr12	56181089	56181110	SUPV3L1|HepG2	21
chr12	56180476	56181476	PVT1|u87|ENSG00000139613|ES	chr12	56181268	56181369	HNRNPA1|HepG2	101
chr12	56180476	56181476	PVT1|u87|ENSG00000139613|ES	chr12	56180985	56181081	FXR2|K562	96
chr12	56180476	56181476	PVT1|u87|ENSG00000139613|ES	chr12	56181070	56181121	HNRNPUL1|K562	51
chr12	56180476	56181476	PVT1|u87|ENSG00000139613|ES	chr12	56180975	56181010	BUD13|K562	35
chr12	56180476	56181476	PVT1|u87|ENSG00000139613|ES	chr12	56180995	56181101	BUD13|HepG2	106
chr12	56180476	56181476	PVT1|u87|ENSG00000139613|ES	chr12	56180964	56181014	AGGF1|HepG2	50
chr12	56180476	56181476	PVT1|u87|ENSG00000139613|ES	chr12	56181110	56181146	GTF2F1|K562	36
chr12	56180476	56181476	PVT1|u87|ENSG00000139613|ES	chr12	56181041	56181093	FTO|K562	52
chr12	56180476	56181476	PVT1|u87|ENSG00000139613|ES	chr12	56180987	56181033	DHX30|K562	46
chr12	56180476	56181476	PVT1|u87|ENSG00000139613|ES	chr12	56181053	56181065	RBM15|K562	12
chr12	56180476	56181476	PVT1|u87|ENSG00000139613|ES	chr12	56181035	56181122	SND1|K562	87
chr12	56180476	56181476	PVT1|u87|ENSG00000139613|ES	chr12	56181042	56181079	HNRNPA1|K562	37
chr12	56180476	56181476	PVT1|u87|ENSG00000139613|ES	chr12	56180980	56181095	EIF3H|HepG2	115
chr12	56180476	56181476	PVT1|u87|ENSG00000139613|ES	chr12	56181092	56181105	EFTUD2|K562	13
chr12	56180476	56181476	PVT1|u87|ENSG00000139613|ES	chr12	56180988	56181099	AGGF1|K562	111
chr12	56180476	56181476	PVT1|u87|ENSG00000139613|ES	chr12	56181036	56181066	HNRNPL|K562	30
chr12	56180476	56181476	PVT1|u87|ENSG00000139613|ES	chr12	56181273	56181333	ZNF622|K562	60
chr12	56180476	56181476	PVT1|u87|ENSG00000139613|ES	chr12	56181464	56181503	GPKOW|K562	12
chr12	56180476	56181476	PVT1|u87|ENSG00000139613|ES	chr12	56181073	56181114	U2AF1|HepG2	41
chr12	56180476	56181476	PVT1|u87|ENSG00000139613|ES	chr12	56180813	56180845	KHDRBS1|K562	32
chr12	56180476	56181476	PVT1|u87|ENSG00000139613|ES	chr12	56180983	56181085	PPIG|HepG2	102
chr12	56180476	56181476	PVT1|u87|ENSG00000139613|ES	chr12	56181459	56181500	ZNF622|K562	17
chr12	56180476	56181476	PVT1|u87|ENSG00000139613|ES	chr12	56180976	56181072	YBX3|K562	96
chr12	56180476	56181476	PVT1|u87|ENSG00000139613|ES	chr12	56181443	56181483	PRPF8|HepG2	33
chr12	56180476	56181476	PVT1|u87|ENSG00000139613|ES	chr12	56180990	56181093	YWHAG|K562	103
chr12	56180476	56181476	PVT1|u87|ENSG00000139613|ES	chr12	56180975	56180977	EIF3D|HepG2	2
chr12	56180476	56181476	PVT1|u87|ENSG00000139613|ES	chr12	56181113	56181167	SF3A3|HepG2	54
chr12	56180476	56181476	PVT1|u87|ENSG00000139613|ES	chr12	56181083	56181103	EIF3H|HepG2	20
chr12	56180476	56181476	PVT1|u87|ENSG00000139613|ES	chr12	56181035	56181129	U2AF2|K562	94
chr12	56180476	56181476	PVT1|u87|ENSG00000139613|ES	chr12	56181345	56181396	EFTUD2|HepG2	51
chr12	56180476	56181476	PVT1|u87|ENSG00000139613|ES	chr12	56181450	56181486	EIF3D|HepG2	26
chr12	56180476	56181476	PVT1|u87|ENSG00000139613|ES	chr12	56181171	56181240	U2AF1|K562	69
chr12	56180476	56181476	PVT1|u87|ENSG00000139613|ES	chr12	56181197	56181221	SUPV3L1|HepG2	24
chr12	56180476	56181476	PVT1|u87|ENSG00000139613|ES	chr12	56181462	56181473	EFTUD2|HepG2	11
chr12	56180476	56181476	PVT1|u87|ENSG00000139613|ES	chr12	56181449	56181480	SUB1|HepG2	27
chr12	56180476	56181476	PVT1|u87|ENSG00000139613|ES	chr12	56181265	56181345	UCHL5|HepG2	80
chr12	56180476	56181476	PVT1|u87|ENSG00000139613|ES	chr12	56181070	56181106	PRPF8|K562	36
chr12	56180476	56181476	PVT1|u87|ENSG00000139613|ES	chr12	56180977	56181099	HLTF|K562	122
chr12	56180476	56181476	PVT1|u87|ENSG00000139613|ES	chr12	56180731	56180762	CSTF2|HepG2	31
chr1	173866027	173867027	PVT1|u87|ENSG00000234741|ES	chr1	173866700	173866779	PRPF8|K562	79
chr1	173866027	173867027	PVT1|u87|ENSG00000234741|ES	chr1	173866306	173866337	NONO|K562	31
chr1	173866027	173867027	PVT1|u87|ENSG00000234741|ES	chr1	173866633	173866690	HNRNPU|K562	57
chr1	173866027	173867027	PVT1|u87|ENSG00000234741|ES	chr1	173866648	173866700	SBDS|K562	52
chr1	173866027	173867027	PVT1|u87|ENSG00000234741|ES	chr1	173866916	173866926	NOLC1|K562	10
chr1	173866027	173867027	PVT1|u87|ENSG00000234741|ES	chr1	173866919	173866928	TROVE2|K562	9
chr1	173866027	173867027	PVT1|u87|ENSG00000234741|ES	chr1	173866528	173866571	GRWD1|HepG2	43
chr1	173866027	173867027	PVT1|u87|ENSG00000234741|ES	chr1	173866649	173866702	GRSF1|HepG2	53
chr1	173866027	173867027	PVT1|u87|ENSG00000234741|ES	chr1	173865981	173866029	NKRF|HepG2	2
chr1	173866027	173867027	PVT1|u87|ENSG00000234741|ES	chr1	173866645	173866701	RPS5|HepG2	56
chr1	173866027	173867027	PVT1|u87|ENSG00000234741|ES	chr1	173866339	173866347	FASTKD2|K562	8
chr1	173866027	173867027	PVT1|u87|ENSG00000234741|ES	chr1	173866888	173866892	SMNDC1|K562	4
chr1	173866027	173867027	PVT1|u87|ENSG00000234741|ES	chr1	173866877	173866935	ILF3|HepG2	58
chr1	173866027	173867027	PVT1|u87|ENSG00000234741|ES	chr1	173866177	173866186	GRWD1|HepG2	9
chr1	173866027	173867027	PVT1|u87|ENSG00000234741|ES	chr1	173866895	173866926	TARDBP|K562	31
chr1	173866027	173867027	PVT1|u87|ENSG00000234741|ES	chr1	173866304	173866308	HNRNPUL1|HepG2	4
chr1	173866027	173867027	PVT1|u87|ENSG00000234741|ES	chr1	173866744	173866757	DDX55|K562	13
chr1	173866027	173867027	PVT1|u87|ENSG00000234741|ES	chr1	173866876	173866927	RBM22|K562	51
chr1	173866027	173867027	PVT1|u87|ENSG00000234741|ES	chr1	173866989	173867006	IGF2BP1|K562	17
chr1	173866027	173867027	PVT1|u87|ENSG00000234741|ES	chr1	173866768	173866795	TIA1|K562	27
chr1	173866027	173867027	PVT1|u87|ENSG00000234741|ES	chr1	173866877	173866928	XRCC6|HepG2	51
chr1	173866027	173867027	PVT1|u87|ENSG00000234741|ES	chr1	173866308	173866335	HNRNPA1|HepG2	27
chr1	173866027	173867027	PVT1|u87|ENSG00000234741|ES	chr1	173866783	173866795	ILF3|K562	12
chr1	173866027	173867027	PVT1|u87|ENSG00000234741|ES	chr1	173866895	173866922	YTHDF2|HeLa	27
chr1	173866027	173867027	PVT1|u87|ENSG00000234741|ES	chr1	173866992	173867000	TARDBP|K562	8
chr1	173866027	173867027	PVT1|u87|ENSG00000234741|ES	chr1	173866305	173866367	PTBP1|HepG2	62
chr1	173866027	173867027	PVT1|u87|ENSG00000234741|ES	chr1	173866926	173866935	AUH|HepG2	9
chr1	173866027	173867027	PVT1|u87|ENSG00000234741|ES	chr1	173866305	173866360	GTF2F1|K562	55
chr1	173866027	173867027	PVT1|u87|ENSG00000234741|ES	chr1	173866877	173866923	XRN2|HepG2	46
chr1	173866027	173867027	PVT1|u87|ENSG00000234741|ES	chr1	173866527	173866531	ZNF622|K562	4
chr1	173866027	173867027	PVT1|u87|ENSG00000234741|ES	chr1	173866638	173866696	TBRG4|K562	58
chr1	173866027	173867027	PVT1|u87|ENSG00000234741|ES	chr1	173866772	173866780	FAM120A|HepG2	8
chr1	173866027	173867027	PVT1|u87|ENSG00000234741|ES	chr1	173866636	173866695	ILF3|K562	59
chr1	173866027	173867027	PVT1|u87|ENSG00000234741|ES	chr1	173866561	173866567	YBX3|K562	6
chr1	173866027	173867027	PVT1|u87|ENSG00000234741|ES	chr1	173866481	173866515	EFTUD2|K562	34
chr1	173866027	173867027	PVT1|u87|ENSG00000234741|ES	chr1	173866878	173866929	U2AF2|HepG2	51
chr1	173866027	173867027	PVT1|u87|ENSG00000234741|ES	chr1	173866662	173866699	UCHL5|HepG2	37
chr1	173866027	173867027	PVT1|u87|ENSG00000234741|ES	chr1	173866169	173866204	SRSF7|K562	35
chr1	173866027	173867027	PVT1|u87|ENSG00000234741|ES	chr1	173866895	173866922	AGO2|HEK293	27
chr1	173866027	173867027	PVT1|u87|ENSG00000234741|ES	chr1	173866556	173866568	DDX55|K562	12
chr1	173866027	173867027	PVT1|u87|ENSG00000234741|ES	chr1	173866877	173866927	HNRNPM|K562	50
chr1	173866027	173867027	PVT1|u87|ENSG00000234741|ES	chr1	173866635	173866638	NOLC1|HepG2	3
chr1	173866027	173867027	PVT1|u87|ENSG00000234741|ES	chr1	173866304	173866341	LIN28B|K562	37
chr1	173866027	173867027	PVT1|u87|ENSG00000234741|ES	chr1	173866739	173866801	EFTUD2|HepG2	62
chr1	173866027	173867027	PVT1|u87|ENSG00000234741|ES	chr1	173866197	173866206	ZNF622|K562	9
chr1	173866027	173867027	PVT1|u87|ENSG00000234741|ES	chr1	173866530	173866549	METAP2|K562	19
chr1	173866027	173867027	PVT1|u87|ENSG00000234741|ES	chr1	173866753	173866796	SRSF1|HepG2	43
chr1	173866027	173867027	PVT1|u87|ENSG00000234741|ES	chr1	173865980	173866030	ILF3|HepG2	3
chr1	173866027	173867027	PVT1|u87|ENSG00000234741|ES	chr1	173866879	173866928	GRSF1|HepG2	49
chr1	173866027	173867027	PVT1|u87|ENSG00000234741|ES	chr1	173866663	173866699	U2AF1|HepG2	36
chr1	173866027	173867027	PVT1|u87|ENSG00000234741|ES	chr1	173866768	173866796	GEMIN5|K562	28
chr1	173866027	173867027	PVT1|u87|ENSG00000234741|ES	chr1	173866634	173866666	BUD13|K562	32
chr1	173866027	173867027	PVT1|u87|ENSG00000234741|ES	chr1	173866898	173866926	PTBP1|K562	28
chr1	173866027	173867027	PVT1|u87|ENSG00000234741|ES	chr1	173866759	173866793	FUS|K562	34
chr1	173866027	173867027	PVT1|u87|ENSG00000234741|ES	chr1	173866634	173866666	DDX24|K562	32
chr1	173866027	173867027	PVT1|u87|ENSG00000234741|ES	chr1	173866306	173866339	SLBP|K562	33
chr1	173866027	173867027	PVT1|u87|ENSG00000234741|ES	chr1	173866753	173866777	XRN2|K562	24
chr1	173866027	173867027	PVT1|u87|ENSG00000234741|ES	chr1	173866990	173866998	HNRNPA1|K562	8
chr1	173866027	173867027	PVT1|u87|ENSG00000234741|ES	chr1	173866882	173866930	FAM120A|K562	48
chr1	173866027	173867027	PVT1|u87|ENSG00000234741|ES	chr1	173866878	173866890	METAP2|K562	12
chr1	173866027	173867027	PVT1|u87|ENSG00000234741|ES	chr1	173866645	173866710	DDX3X|HepG2	65
chr1	173866027	173867027	PVT1|u87|ENSG00000234741|ES	chr1	173866298	173866342	CSTF2|HeLa	44
chr1	173866027	173867027	PVT1|u87|ENSG00000234741|ES	chr1	173866635	173866639	HNRNPUL1|K562	4
chr1	173866027	173867027	PVT1|u87|ENSG00000234741|ES	chr1	173866786	173866796	TAF15|K562	10
chr1	173866027	173867027	PVT1|u87|ENSG00000234741|ES	chr1	173866747	173866767	PPIG|HepG2	20
chr1	173866027	173867027	PVT1|u87|ENSG00000234741|ES	chr1	173866930	173866931	SMNDC1|HepG2	1
chr1	173866027	173867027	PVT1|u87|ENSG00000234741|ES	chr1	173866760	173866775	SUB1|HepG2	15
chr1	173866027	173867027	PVT1|u87|ENSG00000234741|ES	chr1	173866636	173866644	BUD13|K562	8
chr1	173866027	173867027	PVT1|u87|ENSG00000234741|ES	chr1	173866772	173866794	DDX24|K562	22
chr1	173866027	173867027	PVT1|u87|ENSG00000234741|ES	chr1	173866635	173866662	SND1|K562	27
chr1	173866027	173867027	PVT1|u87|ENSG00000234741|ES	chr1	173866187	173866201	PRPF8|K562	14
chr1	173866027	173867027	PVT1|u87|ENSG00000234741|ES	chr1	173866639	173866665	HNRNPUL1|K562	26
chr1	173866027	173867027	PVT1|u87|ENSG00000234741|ES	chr1	173866887	173866926	SRSF9|HepG2	39
chr1	173866027	173867027	PVT1|u87|ENSG00000234741|ES	chr1	173866991	173867001	LARP4|K562	10
chr1	173866027	173867027	PVT1|u87|ENSG00000234741|ES	chr1	173866990	173867002	NCBP2|HepG2	12
chr1	173866027	173867027	PVT1|u87|ENSG00000234741|ES	chr1	173866663	173866700	PTBP1|HepG2	37
chr1	173866027	173867027	PVT1|u87|ENSG00000234741|ES	chr1	173866308	173866344	RPS3|K562	36
chr1	173866027	173867027	PVT1|u87|ENSG00000234741|ES	chr1	173866895	173866922	EIF4A3|HeLa	27
chr1	173866027	173867027	PVT1|u87|ENSG00000234741|ES	chr1	173866761	173866772	DDX24|K562	11
chr1	173866027	173867027	PVT1|u87|ENSG00000234741|ES	chr1	173866759	173866776	DDX6|K562	17
chr1	173866027	173867027	PVT1|u87|ENSG00000234741|ES	chr1	173866178	173866204	DDX42|K562	26
chr1	173866027	173867027	PVT1|u87|ENSG00000234741|ES	chr1	173866527	173866559	PPIG|HepG2	32
chr1	173866027	173867027	PVT1|u87|ENSG00000234741|ES	chr1	173866652	173866699	PUS1|K562	47
chr1	173866027	173867027	PVT1|u87|ENSG00000234741|ES	chr1	173866883	173866941	SERBP1|K562	58
chr1	173866027	173867027	PVT1|u87|ENSG00000234741|ES	chr1	173866877	173866926	U2AF1|HepG2	49
chr1	173866027	173867027	PVT1|u87|ENSG00000234741|ES	chr1	173866640	173866697	YWHAG|K562	57
chr1	173866027	173867027	PVT1|u87|ENSG00000234741|ES	chr1	173866486	173866512	PRPF8|HepG2	26
chr1	173866027	173867027	PVT1|u87|ENSG00000234741|ES	chr1	173866760	173866795	AGGF1|HepG2	35
chr1	173866027	173867027	PVT1|u87|ENSG00000234741|ES	chr1	173866316	173866341	EXOSC5|K562	25
chr1	173866027	173867027	PVT1|u87|ENSG00000234741|ES	chr1	173866657	173866709	LARP7|K562	52
chr1	173866027	173867027	PVT1|u87|ENSG00000234741|ES	chr1	173866636	173866640	NOLC1|HepG2	4
chr1	173866027	173867027	PVT1|u87|ENSG00000234741|ES	chr1	173866317	173866346	DROSHA|K562	29
chr1	173866027	173867027	PVT1|u87|ENSG00000234741|ES	chr1	173866926	173866938	RBFOX2|K562	12
chr1	173866027	173867027	PVT1|u87|ENSG00000234741|ES	chr1	173866623	173866679	DDX42|K562	56
chr1	173866027	173867027	PVT1|u87|ENSG00000234741|ES	chr1	173866701	173866714	RPS3|K562	13
chr1	173866027	173867027	PVT1|u87|ENSG00000234741|ES	chr1	173866878	173866935	NCBP2|K562	57
chr1	173866027	173867027	PVT1|u87|ENSG00000234741|ES	chr1	173866708	173866768	RPS5|HepG2	60
chr1	173866027	173867027	PVT1|u87|ENSG00000234741|ES	chr1	173866880	173866932	RBM15|HepG2	52
chr1	173866027	173867027	PVT1|u87|ENSG00000234741|ES	chr1	173866879	173866926	KHDRBS1|K562	47
chr1	173866027	173867027	PVT1|u87|ENSG00000234741|ES	chr1	173866634	173866662	XRCC6|HepG2	28
chr1	173866027	173867027	PVT1|u87|ENSG00000234741|ES	chr1	173866136	173866160	BUD13|K562	24
chr1	173866027	173867027	PVT1|u87|ENSG00000234741|ES	chr1	173866778	173866796	MTPAP|K562	18
chr1	173866027	173867027	PVT1|u87|ENSG00000234741|ES	chr1	173866637	173866677	SLTM|K562	40
chr1	173866027	173867027	PVT1|u87|ENSG00000234741|ES	chr1	173866325	173866366	DKC1|HepG2	41
chr1	173866027	173867027	PVT1|u87|ENSG00000234741|ES	chr1	173866879	173866940	RBM22|HepG2	61
chr1	173866027	173867027	PVT1|u87|ENSG00000234741|ES	chr1	173866888	173866924	BUD13|K562	36
chr1	173866027	173867027	PVT1|u87|ENSG00000234741|ES	chr1	173866918	173866938	SBDS|K562	20
chr1	173866027	173867027	PVT1|u87|ENSG00000234741|ES	chr1	173866666	173866700	BUD13|K562	34
chr1	173866027	173867027	PVT1|u87|ENSG00000234741|ES	chr1	173866888	173866899	NOLC1|K562	11
chr1	173866027	173867027	PVT1|u87|ENSG00000234741|ES	chr1	173866086	173866110	PRPF8|K562	24
chr1	173866027	173867027	PVT1|u87|ENSG00000234741|ES	chr1	173865979	173866031	CSTF2|HepG2	4
chr1	173866027	173867027	PVT1|u87|ENSG00000234741|ES	chr1	173866673	173866705	DKC1|HepG2	32
chr1	173866027	173867027	PVT1|u87|ENSG00000234741|ES	chr1	173866305	173866355	SRSF9|HepG2	50
chr1	173866027	173867027	PVT1|u87|ENSG00000234741|ES	chr1	173866894	173866927	NOL12|HepG2	33
chr1	173866027	173867027	PVT1|u87|ENSG00000234741|ES	chr1	173866320	173866352	GEMIN5|K562	32
chr1	173866027	173867027	PVT1|u87|ENSG00000234741|ES	chr1	173866768	173866796	SUB1|HepG2	28
chr1	173866027	173867027	PVT1|u87|ENSG00000234741|ES	chr1	173866305	173866347	PCBP2|HepG2	42
chr1	173866027	173867027	PVT1|u87|ENSG00000234741|ES	chr1	173866306	173866337	TNRC6A|K562	31
chr1	173866027	173867027	PVT1|u87|ENSG00000234741|ES	chr1	173866779	173866797	PRPF8|K562	18
chr1	173866027	173867027	PVT1|u87|ENSG00000234741|ES	chr1	173865972	173866028	AUH|HepG2	1
chr1	173866027	173867027	PVT1|u87|ENSG00000234741|ES	chr1	173866648	173866693	YWHAG|K562	45
chr1	173866027	173867027	PVT1|u87|ENSG00000234741|ES	chr1	173866895	173866935	NPM1|K562	40
chr1	173866027	173867027	PVT1|u87|ENSG00000234741|ES	chr1	173866647	173866693	NONO|K562	46
chr1	173866027	173867027	PVT1|u87|ENSG00000234741|ES	chr1	173866775	173866796	SUB1|HepG2	21
chr1	173866027	173867027	PVT1|u87|ENSG00000234741|ES	chr1	173865976	173866029	BCCIP|HepG2	2
chr1	173866027	173867027	PVT1|u87|ENSG00000234741|ES	chr1	173866877	173866936	LIN28B|HepG2	59
chr1	173866027	173867027	PVT1|u87|ENSG00000234741|ES	chr1	173866637	173866692	DDX3X|K562	55
chr1	173866027	173867027	PVT1|u87|ENSG00000234741|ES	chr1	173866541	173866566	HNRNPA1|K562	25
chr1	173866027	173867027	PVT1|u87|ENSG00000234741|ES	chr1	173866877	173866926	AUH|HepG2	49
chr1	173866027	173867027	PVT1|u87|ENSG00000234741|ES	chr1	173866778	173866796	LSM11|HepG2	18
chr1	173866027	173867027	PVT1|u87|ENSG00000234741|ES	chr1	173866549	173866564	EIF4G2|K562	15
chr1	173866027	173867027	PVT1|u87|ENSG00000234741|ES	chr1	173866918	173866926	SND1|K562	8
chr1	173866027	173867027	PVT1|u87|ENSG00000234741|ES	chr1	173866760	173866771	YBX3|K562	11
chr1	173866027	173867027	PVT1|u87|ENSG00000234741|ES	chr1	173866877	173866929	NKRF|HepG2	52
chr1	173866027	173867027	PVT1|u87|ENSG00000234741|ES	chr1	173866641	173866699	SLTM|HepG2	58
chr1	173866027	173867027	PVT1|u87|ENSG00000234741|ES	chr1	173866643	173866691	SRSF7|HepG2	48
chr1	173866027	173867027	PVT1|u87|ENSG00000234741|ES	chr1	173866026	173866037	KHSRP|K562	10
chr1	173866027	173867027	PVT1|u87|ENSG00000234741|ES	chr1	173866176	173866198	SUB1|HepG2	22
chr1	173866027	173867027	PVT1|u87|ENSG00000234741|ES	chr1	173866176	173866187	ZNF622|K562	11
chr1	173866027	173867027	PVT1|u87|ENSG00000234741|ES	chr1	173866644	173866665	DDX55|K562	21
chr1	173866027	173867027	PVT1|u87|ENSG00000234741|ES	chr1	173866628	173866643	LIN28B|K562	15
chr1	173866027	173867027	PVT1|u87|ENSG00000234741|ES	chr1	173866880	173866929	FXR2|K562	49
chr1	173866027	173867027	PVT1|u87|ENSG00000234741|ES	chr1	173866878	173866887	SRSF7|HepG2	9
chr1	173866027	173867027	PVT1|u87|ENSG00000234741|ES	chr1	173866627	173866686	U2AF2|K562	59
chr1	173866027	173867027	PVT1|u87|ENSG00000234741|ES	chr1	173866877	173866917	LARP4|K562	40
chr1	173866027	173867027	PVT1|u87|ENSG00000234741|ES	chr1	173866754	173866781	PPIG|HepG2	27
chr1	173866027	173867027	PVT1|u87|ENSG00000234741|ES	chr1	173866633	173866702	FMR1|HEK293	69
chr1	173866027	173867027	PVT1|u87|ENSG00000234741|ES	chr1	173866928	173866936	AUH|HepG2	8
chr1	173866027	173867027	PVT1|u87|ENSG00000234741|ES	chr1	173866760	173866797	DDX55|K562	37
chr1	173866027	173867027	PVT1|u87|ENSG00000234741|ES	chr1	173866775	173866797	IGF2BP1|K562	22
chr1	173866027	173867027	PVT1|u87|ENSG00000234741|ES	chr1	173866773	173866790	FTO|K562	17
chr1	173866027	173867027	PVT1|u87|ENSG00000234741|ES	chr1	173866698	173866717	HLTF|K562	19
chr1	173866027	173867027	PVT1|u87|ENSG00000234741|ES	chr1	173866554	173866566	LSM11|HepG2	12
chr1	173866027	173867027	PVT1|u87|ENSG00000234741|ES	chr1	173866992	173866999	KHDRBS1|K562	7
chr1	173866027	173867027	PVT1|u87|ENSG00000234741|ES	chr1	173866161	173866204	PRPF8|HepG2	43
chr1	173866027	173867027	PVT1|u87|ENSG00000234741|ES	chr1	173866676	173866713	NOLC1|HepG2	37
chr1	173866027	173867027	PVT1|u87|ENSG00000234741|ES	chr1	173866990	173867003	FAM120A|K562	13
chr1	173866027	173867027	PVT1|u87|ENSG00000234741|ES	chr1	173866764	173866797	DGCR8|K562	33
chr1	173866027	173867027	PVT1|u87|ENSG00000234741|ES	chr1	173866633	173866682	CSTF2|HeLa	49
chr1	173866027	173867027	PVT1|u87|ENSG00000234741|ES	chr1	173866880	173866929	HNRNPL|HepG2	49
chr1	173866027	173867027	PVT1|u87|ENSG00000234741|ES	chr1	173866877	173866925	DDX6|K562	48
chr1	173866027	173867027	PVT1|u87|ENSG00000234741|ES	chr1	173866766	173866779	YBX3|K562	13
chr1	173866027	173867027	PVT1|u87|ENSG00000234741|ES	chr1	173866644	173866665	SRSF7|K562	21
chr1	173866027	173867027	PVT1|u87|ENSG00000234741|ES	chr1	173866640	173866669	PTBP1|K562	29
chr1	173866027	173867027	PVT1|u87|ENSG00000234741|ES	chr1	173866876	173866923	DGCR8|K562	47
chr1	173866027	173867027	PVT1|u87|ENSG00000234741|ES	chr1	173866615	173866703	GRWD1|HepG2	88
chr1	173866027	173867027	PVT1|u87|ENSG00000234741|ES	chr1	173866761	173866778	KHDRBS1|K562	17
chr1	173866027	173867027	PVT1|u87|ENSG00000234741|ES	chr1	173866888	173866928	U2AF1|HepG2	40
chr1	173866027	173867027	PVT1|u87|ENSG00000234741|ES	chr1	173866780	173866796	DDX6|K562	16
chr1	173866027	173867027	PVT1|u87|ENSG00000234741|ES	chr1	173866895	173866922	FIP1L1|HEK293	27
chr1	173866027	173867027	PVT1|u87|ENSG00000234741|ES	chr1	173866148	173866171	BUD13|HepG2	23
chr1	173866027	173867027	PVT1|u87|ENSG00000234741|ES	chr1	173866306	173866351	XRCC6|HepG2	45
chr1	173866027	173867027	PVT1|u87|ENSG00000234741|ES	chr1	173866886	173866926	SRSF9|HepG2	40
chr1	173866027	173867027	PVT1|u87|ENSG00000234741|ES	chr1	173866897	173866929	NOLC1|K562	32
chr1	173866027	173867027	PVT1|u87|ENSG00000234741|ES	chr1	173866637	173866700	TAF15|K562	63
chr1	173866027	173867027	PVT1|u87|ENSG00000234741|ES	chr1	173866930	173866933	LSM11|K562	3
chr1	173866027	173867027	PVT1|u87|ENSG00000234741|ES	chr1	173866322	173866328	SMNDC1|K562	6
chr1	173866027	173867027	PVT1|u87|ENSG00000234741|ES	chr1	173866637	173866701	DDX59|HepG2	64
chr1	173866027	173867027	PVT1|u87|ENSG00000234741|ES	chr1	173866636	173866713	GEMIN5|K562	77
chr1	173866027	173867027	PVT1|u87|ENSG00000234741|ES	chr1	173866508	173866522	BUD13|K562	14
chr1	173866027	173867027	PVT1|u87|ENSG00000234741|ES	chr1	173866303	173866335	TIA1|HepG2	32
chr1	173866027	173867027	PVT1|u87|ENSG00000234741|ES	chr1	173866322	173866333	LSM11|HepG2	11
chr1	173866027	173867027	PVT1|u87|ENSG00000234741|ES	chr1	173866927	173866932	DKC1|HepG2	5
chr1	173866027	173867027	PVT1|u87|ENSG00000234741|ES	chr1	173866633	173866662	AGO2|HEK293S	29
chr1	173866027	173867027	PVT1|u87|ENSG00000234741|ES	chr1	173866763	173866778	MTPAP|K562	15
chr1	173866027	173867027	PVT1|u87|ENSG00000234741|ES	chr1	173866892	173866927	TIA1|HepG2	35
chr1	173866027	173867027	PVT1|u87|ENSG00000234741|ES	chr1	173866304	173866359	NOL12|HepG2	55
chr1	173866027	173867027	PVT1|u87|ENSG00000234741|ES	chr1	173866643	173866695	TNRC6A|K562	52
chr1	173866027	173867027	PVT1|u87|ENSG00000234741|ES	chr1	173866880	173866928	U2AF2|HepG2	48
chr1	173866027	173867027	PVT1|u87|ENSG00000234741|ES	chr1	173866635	173866637	HLTF|K562	2
chr1	173866027	173867027	PVT1|u87|ENSG00000234741|ES	chr1	173866279	173866321	KHSRP|K562	42
chr1	173866027	173867027	PVT1|u87|ENSG00000234741|ES	chr1	173866880	173866933	SRSF7|K562	53
chr1	173866027	173867027	PVT1|u87|ENSG00000234741|ES	chr1	173866641	173866688	CPSF6|K562	47
chr1	173866027	173867027	PVT1|u87|ENSG00000234741|ES	chr1	173866620	173866646	ZNF622|K562	26
chr1	173866027	173867027	PVT1|u87|ENSG00000234741|ES	chr1	173866306	173866337	LIN28B|K562	31
chr1	173866027	173867027	PVT1|u87|ENSG00000234741|ES	chr1	173866524	173866576	BUD13|K562	52
chr1	173866027	173867027	PVT1|u87|ENSG00000234741|ES	chr1	173866305	173866311	FASTKD2|K562	6
chr1	173866027	173867027	PVT1|u87|ENSG00000234741|ES	chr1	173866677	173866712	HNRNPM|HepG2	35
chr1	173866027	173867027	PVT1|u87|ENSG00000234741|ES	chr1	173866650	173866707	RPS3|HepG2	57
chr1	173866027	173867027	PVT1|u87|ENSG00000234741|ES	chr1	173866181	173866187	PPIL4|K562	6
chr1	173866027	173867027	PVT1|u87|ENSG00000234741|ES	chr1	173866767	173866792	FMR1|K562	25
chr1	173866027	173867027	PVT1|u87|ENSG00000234741|ES	chr1	173866698	173866716	NKRF|HepG2	18
chr1	173866027	173867027	PVT1|u87|ENSG00000234741|ES	chr1	173866990	173867002	GEMIN5|K562	12
chr1	173866027	173867027	PVT1|u87|ENSG00000234741|ES	chr1	173866763	173866798	TAF15|K562	35
chr1	173866027	173867027	PVT1|u87|ENSG00000234741|ES	chr1	173866321	173866364	NPM1|K562	43
chr1	173866027	173867027	PVT1|u87|ENSG00000234741|ES	chr1	173866877	173866928	XRN2|K562	51
chr1	173866027	173867027	PVT1|u87|ENSG00000234741|ES	chr1	173866073	173866085	PRPF8|K562	12
chr1	173866027	173867027	PVT1|u87|ENSG00000234741|ES	chr1	173866643	173866691	POLR2G|HepG2	48
chr1	173866027	173867027	PVT1|u87|ENSG00000234741|ES	chr1	173866180	173866217	SF3B1|K562	37
chr1	173866027	173867027	PVT1|u87|ENSG00000234741|ES	chr1	173866878	173866925	PCBP2|HepG2	47
chr1	173866027	173867027	PVT1|u87|ENSG00000234741|ES	chr1	173866548	173866557	AKAP8L|K562	9
chr1	173866027	173867027	PVT1|u87|ENSG00000234741|ES	chr1	173866876	173866895	NONO|K562	19
chr1	173866027	173867027	PVT1|u87|ENSG00000234741|ES	chr1	173866760	173866792	CPSF6|K562	32
chr1	173866027	173867027	PVT1|u87|ENSG00000234741|ES	chr1	173866528	173866535	PPIL4|K562	7
chr1	173866027	173867027	PVT1|u87|ENSG00000234741|ES	chr1	173866761	173866788	AGGF1|HepG2	27
chr1	173866027	173867027	PVT1|u87|ENSG00000234741|ES	chr1	173866669	173866682	HLTF|K562	13
chr1	173866027	173867027	PVT1|u87|ENSG00000234741|ES	chr1	173866733	173866798	CDC40|HepG2	65
chr1	173866027	173867027	PVT1|u87|ENSG00000234741|ES	chr1	173866993	173866998	SRSF7|K562	5
chr1	173866027	173867027	PVT1|u87|ENSG00000234741|ES	chr1	173866639	173866694	HNRNPA1|HepG2	55
chr1	173866027	173867027	PVT1|u87|ENSG00000234741|ES	chr1	173866308	173866364	NOL12|HepG2	56
chr1	173866027	173867027	PVT1|u87|ENSG00000234741|ES	chr1	173866877	173866927	NONO|K562	50
chr1	173866027	173867027	PVT1|u87|ENSG00000234741|ES	chr1	173866307	173866332	TIA1|HepG2	25
chr1	173866027	173867027	PVT1|u87|ENSG00000234741|ES	chr1	173866876	173866933	TBRG4|K562	57
chr1	173866027	173867027	PVT1|u87|ENSG00000234741|ES	chr1	173866480	173866493	TIA1|K562	13
chr1	173866027	173867027	PVT1|u87|ENSG00000234741|ES	chr1	173866307	173866357	SBDS|K562	50
chr1	173866027	173867027	PVT1|u87|ENSG00000234741|ES	chr1	173866882	173866929	TAF15|HepG2	47
chr1	173866027	173867027	PVT1|u87|ENSG00000234741|ES	chr1	173866306	173866350	NSUN2|K562	44
chr1	173866027	173867027	PVT1|u87|ENSG00000234741|ES	chr1	173866637	173866683	HLTF|K562	46
chr1	173866027	173867027	PVT1|u87|ENSG00000234741|ES	chr1	173866895	173866922	NOP58|HEK293	27
chr1	173866027	173867027	PVT1|u87|ENSG00000234741|ES	chr1	173866759	173866798	FAM120A|K562	39
chr1	173866027	173867027	PVT1|u87|ENSG00000234741|ES	chr1	173866739	173866797	PRPF8|HepG2	58
chr1	173866027	173867027	PVT1|u87|ENSG00000234741|ES	chr1	173866765	173866797	DDX3X|K562	32
chr1	173866027	173867027	PVT1|u87|ENSG00000234741|ES	chr1	173866488	173866555	PRPF8|HepG2	67
chr1	173866027	173867027	PVT1|u87|ENSG00000234741|ES	chr1	173866882	173866917	SUPV3L1|HepG2	35
chr1	173866027	173867027	PVT1|u87|ENSG00000234741|ES	chr1	173866526	173866549	HNRNPU|K562	23
chr1	173866027	173867027	PVT1|u87|ENSG00000234741|ES	chr1	173866879	173866933	SRSF7|K562	54
chr1	173866027	173867027	PVT1|u87|ENSG00000234741|ES	chr1	173866543	173866585	PRPF8|HepG2	42
chr1	173866027	173867027	PVT1|u87|ENSG00000234741|ES	chr1	173866641	173866698	LARP7|HepG2	57
chr1	173866027	173867027	PVT1|u87|ENSG00000234741|ES	chr1	173865991	173866028	HNRNPL|HepG2	1
chr1	173866027	173867027	PVT1|u87|ENSG00000234741|ES	chr1	173866779	173866796	LIN28B|K562	17
chr1	173866027	173867027	PVT1|u87|ENSG00000234741|ES	chr1	173866876	173866927	FASTKD2|K562	51
chr1	173866027	173867027	PVT1|u87|ENSG00000234741|ES	chr1	173866759	173866797	SAFB2|K562	38
chr1	173866027	173867027	PVT1|u87|ENSG00000234741|ES	chr1	173866635	173866697	HNRNPUL1|HepG2	62
chr1	173866027	173867027	PVT1|u87|ENSG00000234741|ES	chr1	173866664	173866694	LSM11|K562	30
chr1	173866027	173867027	PVT1|u87|ENSG00000234741|ES	chr1	173866602	173866608	XRN2|K562	6
chr1	173866027	173867027	PVT1|u87|ENSG00000234741|ES	chr1	173865965	173866028	FASTKD2|K562	1
chr1	173866027	173867027	PVT1|u87|ENSG00000234741|ES	chr1	173866641	173866694	U2AF1|K562	53
chr1	173866027	173867027	PVT1|u87|ENSG00000234741|ES	chr1	173866082	173866110	TIA1|HepG2	28
chr1	173866027	173867027	PVT1|u87|ENSG00000234741|ES	chr1	173866761	173866796	UCHL5|HepG2	35
chr1	173866027	173867027	PVT1|u87|ENSG00000234741|ES	chr1	173866315	173866333	MTPAP|K562	18
chr1	173866027	173867027	PVT1|u87|ENSG00000234741|ES	chr1	173866176	173866185	YBX3|K562	9
chr1	173866027	173867027	PVT1|u87|ENSG00000234741|ES	chr1	173866298	173866322	AGO2|HEK293	24
chr1	173866027	173867027	PVT1|u87|ENSG00000234741|ES	chr1	173866298	173866322	LIN28A|H9	24
chr1	173866027	173867027	PVT1|u87|ENSG00000234741|ES	chr1	173866735	173866754	UCHL5|K562	19
chr1	173866027	173867027	PVT1|u87|ENSG00000234741|ES	chr1	173866306	173866337	TRA2A|K562	31
chr1	173866027	173867027	PVT1|u87|ENSG00000234741|ES	chr1	173866879	173866898	CPSF6|K562	19
chr1	173866027	173867027	PVT1|u87|ENSG00000234741|ES	chr1	173866908	173866928	HNRNPUL1|HepG2	20
chr1	173866027	173867027	PVT1|u87|ENSG00000234741|ES	chr1	173866877	173866886	UCHL5|K562	9
chr1	173866027	173867027	PVT1|u87|ENSG00000234741|ES	chr1	173866886	173866926	UCHL5|K562	40
chr1	173866027	173867027	PVT1|u87|ENSG00000234741|ES	chr1	173866536	173866565	DDX55|HepG2	29
chr1	173866027	173867027	PVT1|u87|ENSG00000234741|ES	chr1	173866672	173866725	SERBP1|K562	53
chr1	173866027	173867027	PVT1|u87|ENSG00000234741|ES	chr1	173866878	173866931	DROSHA|K562	53
chr1	173866027	173867027	PVT1|u87|ENSG00000234741|ES	chr1	173866176	173866214	SF3B1|K562	38
chr1	173866027	173867027	PVT1|u87|ENSG00000234741|ES	chr1	173866900	173866927	TIA1|HepG2	27
chr1	173866027	173867027	PVT1|u87|ENSG00000234741|ES	chr1	173866876	173866926	NSUN2|K562	50
chr1	173866027	173867027	PVT1|u87|ENSG00000234741|ES	chr1	173866298	173866342	HNRNPF|HEK293T	44
chr1	173866027	173867027	PVT1|u87|ENSG00000234741|ES	chr1	173866765	173866779	LIN28B|K562	14
chr1	173866027	173867027	PVT1|u87|ENSG00000234741|ES	chr1	173866917	173866926	SF3B4|K562	9
chr1	173866027	173867027	PVT1|u87|ENSG00000234741|ES	chr1	173866768	173866797	NCBP2|K562	29
chr1	173866027	173867027	PVT1|u87|ENSG00000234741|ES	chr1	173866537	173866559	YBX3|K562	22
chr1	173866027	173867027	PVT1|u87|ENSG00000234741|ES	chr1	173866473	173866514	RPS5|HepG2	41
chr1	173866027	173867027	PVT1|u87|ENSG00000234741|ES	chr1	173866891	173866905	DKC1|HepG2	14
chr1	173866027	173867027	PVT1|u87|ENSG00000234741|ES	chr1	173866532	173866555	SRSF7|K562	23
chr1	173866027	173867027	PVT1|u87|ENSG00000234741|ES	chr1	173866990	173866997	ZRANB2|K562	7
chr1	173866027	173867027	PVT1|u87|ENSG00000234741|ES	chr1	173866760	173866784	HLTF|K562	24
chr1	173866027	173867027	PVT1|u87|ENSG00000234741|ES	chr1	173866194	173866203	PPIL4|K562	9
chr1	173866027	173867027	PVT1|u87|ENSG00000234741|ES	chr1	173866641	173866698	NKRF|HepG2	57
chr1	173866027	173867027	PVT1|u87|ENSG00000234741|ES	chr1	173866497	173866544	SUPV3L1|HepG2	47
chr1	173866027	173867027	PVT1|u87|ENSG00000234741|ES	chr1	173866647	173866666	ZNF622|K562	19
chr1	173866027	173867027	PVT1|u87|ENSG00000234741|ES	chr1	173866766	173866795	FAM120A|K562	29
chr1	173866027	173867027	PVT1|u87|ENSG00000234741|ES	chr1	173866879	173866932	AKAP8L|K562	53
chr1	173866027	173867027	PVT1|u87|ENSG00000234741|ES	chr1	173866309	173866343	TROVE2|K562	34
chr1	173866027	173867027	PVT1|u87|ENSG00000234741|ES	chr1	173866752	173866807	U2AF2|K562	55
chr1	173866027	173867027	PVT1|u87|ENSG00000234741|ES	chr1	173866298	173866322	TIA1|HeLa	24
chr1	173866027	173867027	PVT1|u87|ENSG00000234741|ES	chr1	173866882	173866926	EFTUD2|HepG2	44
chr1	173866027	173867027	PVT1|u87|ENSG00000234741|ES	chr1	173866878	173866928	METAP2|K562	50
chr1	173866027	173867027	PVT1|u87|ENSG00000234741|ES	chr1	173866879	173866927	HNRNPM|K562	48
chr1	173866027	173867027	PVT1|u87|ENSG00000234741|ES	chr1	173866533	173866542	SRSF7|K562	9
chr1	173866027	173867027	PVT1|u87|ENSG00000234741|ES	chr1	173866074	173866102	CSTF2|HeLa	28
chr1	173866027	173867027	PVT1|u87|ENSG00000234741|ES	chr1	173866639	173866645	TROVE2|K562	6
chr1	173866027	173867027	PVT1|u87|ENSG00000234741|ES	chr1	173866312	173866347	HNRNPK|HepG2	35
chr1	173866027	173867027	PVT1|u87|ENSG00000234741|ES	chr1	173866760	173866781	LARP4|HepG2	21
chr1	173866027	173867027	PVT1|u87|ENSG00000234741|ES	chr1	173866528	173866567	U2AF1|K562	39
chr1	173866027	173867027	PVT1|u87|ENSG00000234741|ES	chr1	173866877	173866880	ZRANB2|K562	3
chr1	173866027	173867027	PVT1|u87|ENSG00000234741|ES	chr1	173866898	173866926	ZRANB2|K562	28
chr1	173866027	173867027	PVT1|u87|ENSG00000234741|ES	chr1	173866531	173866561	GEMIN5|K562	30
chr1	173866027	173867027	PVT1|u87|ENSG00000234741|ES	chr1	173866305	173866353	TRA2A|K562	48
chr1	173866027	173867027	PVT1|u87|ENSG00000234741|ES	chr1	173866887	173866920	TIA1|K562	33
chr1	173866027	173867027	PVT1|u87|ENSG00000234741|ES	chr1	173866620	173866680	U2AF2|K562	60
chr1	173866027	173867027	PVT1|u87|ENSG00000234741|ES	chr1	173866675	173866702	SF3A3|HepG2	27
chr1	173866027	173867027	PVT1|u87|ENSG00000234741|ES	chr1	173866928	173866938	U2AF1|HepG2	10
chr1	173866027	173867027	PVT1|u87|ENSG00000234741|ES	chr1	173865978	173866032	AKAP8L|K562	5
chr1	173866027	173867027	PVT1|u87|ENSG00000234741|ES	chr1	173866773	173866795	LSM11|K562	22
chr1	173866027	173867027	PVT1|u87|ENSG00000234741|ES	chr1	173866306	173866335	AGGF1|HepG2	29
chr1	173866027	173867027	PVT1|u87|ENSG00000234741|ES	chr1	173866764	173866780	DDX6|K562	16
chr1	173866027	173867027	PVT1|u87|ENSG00000234741|ES	chr1	173866877	173866930	ILF3|K562	53
chr1	173866027	173867027	PVT1|u87|ENSG00000234741|ES	chr1	173866877	173866885	SF3A3|HepG2	8
chr1	173866027	173867027	PVT1|u87|ENSG00000234741|ES	chr1	173866907	173866926	HNRNPUL1|K562	19
chr1	173866027	173867027	PVT1|u87|ENSG00000234741|ES	chr1	173866159	173866183	SF3B4|K562	24
chr1	173866027	173867027	PVT1|u87|ENSG00000234741|ES	chr1	173866763	173866797	CPSF6|K562	34
chr1	173866027	173867027	PVT1|u87|ENSG00000234741|ES	chr1	173866644	173866700	LARP7|HepG2	56
chr1	173866027	173867027	PVT1|u87|ENSG00000234741|ES	chr1	173866886	173866920	SF3B4|K562	34
chr1	173866027	173867027	PVT1|u87|ENSG00000234741|ES	chr1	173866037	173866051	KHSRP|K562	14
chr1	173866027	173867027	PVT1|u87|ENSG00000234741|ES	chr1	173866308	173866345	HNRNPUL1|HepG2	37
chr1	173866027	173867027	PVT1|u87|ENSG00000234741|ES	chr1	173866767	173866789	XRCC6|K562	22
chr1	173866027	173867027	PVT1|u87|ENSG00000234741|ES	chr1	173866634	173866696	UCHL5|K562	62
chr1	173866027	173867027	PVT1|u87|ENSG00000234741|ES	chr1	173866641	173866702	DGCR8|K562	61
chr1	173866027	173867027	PVT1|u87|ENSG00000234741|ES	chr1	173866889	173866926	FTO|K562	37
chr1	173866027	173867027	PVT1|u87|ENSG00000234741|ES	chr1	173866635	173866704	HNRNPU|HepG2	69
chr1	173866027	173867027	PVT1|u87|ENSG00000234741|ES	chr1	173866124	173866213	EFTUD2|HepG2	89
chr1	173866027	173867027	PVT1|u87|ENSG00000234741|ES	chr1	173866928	173866930	TROVE2|HepG2	2
chr1	173866027	173867027	PVT1|u87|ENSG00000234741|ES	chr1	173866555	173866565	IGF2BP2|K562	10
chr1	173866027	173867027	PVT1|u87|ENSG00000234741|ES	chr1	173866549	173866558	LIN28B|K562	9
chr1	173866027	173867027	PVT1|u87|ENSG00000234741|ES	chr1	173866635	173866685	HNRNPU|K562	50
chr1	173866027	173867027	PVT1|u87|ENSG00000234741|ES	chr1	173866298	173866342	AGO2|HEK293	44
chr1	173866027	173867027	PVT1|u87|ENSG00000234741|ES	chr1	173866411	173866430	U2AF2|HepG2	19
chr1	173866027	173867027	PVT1|u87|ENSG00000234741|ES	chr1	173866515	173866578	EFTUD2|K562	63
chr1	173866027	173867027	PVT1|u87|ENSG00000234741|ES	chr1	173866879	173866908	HNRNPUL1|K562	29
chr1	173866027	173867027	PVT1|u87|ENSG00000234741|ES	chr1	173866642	173866705	ILF3|HepG2	63
chr1	173866027	173867027	PVT1|u87|ENSG00000234741|ES	chr1	173866310	173866331	ILF3|HepG2	21
chr1	173866027	173867027	PVT1|u87|ENSG00000234741|ES	chr1	173866766	173866770	PUS1|K562	4
chr1	173866027	173867027	PVT1|u87|ENSG00000234741|ES	chr1	173866306	173866348	AGGF1|K562	42
chr1	173866027	173867027	PVT1|u87|ENSG00000234741|ES	chr1	173866642	173866693	SRSF9|HepG2	51
chr1	173866027	173867027	PVT1|u87|ENSG00000234741|ES	chr1	173866633	173866662	CSTF2|HEK293	29
chr1	173866027	173867027	PVT1|u87|ENSG00000234741|ES	chr1	173866662	173866689	LIN28B|K562	27
chr1	173866027	173867027	PVT1|u87|ENSG00000234741|ES	chr1	173866896	173866928	EIF3D|HepG2	32
chr1	173866027	173867027	PVT1|u87|ENSG00000234741|ES	chr1	173866730	173866762	CSTF2|HeLa	32
chr1	173866027	173867027	PVT1|u87|ENSG00000234741|ES	chr1	173866751	173866799	XRN2|K562	48
chr1	173866027	173867027	PVT1|u87|ENSG00000234741|ES	chr1	173866313	173866351	RPS3|HepG2	38
chr1	173866027	173867027	PVT1|u87|ENSG00000234741|ES	chr1	173866120	173866161	PRPF8|HepG2	41
chr1	173866027	173867027	PVT1|u87|ENSG00000234741|ES	chr1	173866552	173866566	ILF3|K562	14
chr1	173866027	173867027	PVT1|u87|ENSG00000234741|ES	chr1	173866407	173866456	KHSRP|K562	49
chr1	173866027	173867027	PVT1|u87|ENSG00000234741|ES	chr1	173866308	173866362	LARP7|K562	54
chr1	173866027	173867027	PVT1|u87|ENSG00000234741|ES	chr1	173866895	173866922	AGO2|HeLa	27
chr1	173866027	173867027	PVT1|u87|ENSG00000234741|ES	chr1	173866311	173866334	SRSF9|HepG2	23
chr1	173866027	173867027	PVT1|u87|ENSG00000234741|ES	chr1	173866779	173866796	YBX3|K562	17
chr1	173866027	173867027	PVT1|u87|ENSG00000234741|ES	chr1	173866749	173866801	EFTUD2|HepG2	52
chr1	173866027	173867027	PVT1|u87|ENSG00000234741|ES	chr1	173866767	173866780	SF3B4|K562	13
chr1	173866027	173867027	PVT1|u87|ENSG00000234741|ES	chr1	173866878	173866926	QKI|HepG2	48
chr1	173866027	173867027	PVT1|u87|ENSG00000234741|ES	chr1	173866893	173866925	PUM2|K562	32
chr1	173866027	173867027	PVT1|u87|ENSG00000234741|ES	chr1	173866877	173866926	NCBP2|HepG2	49
chr1	173866027	173867027	PVT1|u87|ENSG00000234741|ES	chr1	173866652	173866682	PPIG|HepG2	30
chr1	173866027	173867027	PVT1|u87|ENSG00000234741|ES	chr1	173866994	173866996	GRSF1|HepG2	2
chr1	173866027	173867027	PVT1|u87|ENSG00000234741|ES	chr1	173866638	173866678	SLTM|K562	40
chr1	173866027	173867027	PVT1|u87|ENSG00000234741|ES	chr1	173866697	173866738	EFTUD2|K562	41
chr1	173866027	173867027	PVT1|u87|ENSG00000234741|ES	chr1	173866635	173866676	FAM120A|K562	41
chr1	173866027	173867027	PVT1|u87|ENSG00000234741|ES	chr1	173866302	173866361	HNRNPM|HepG2	59
chr1	173866027	173867027	PVT1|u87|ENSG00000234741|ES	chr1	173866886	173866922	LARP4|HepG2	36
chr1	173866027	173867027	PVT1|u87|ENSG00000234741|ES	chr1	173866536	173866578	CDC40|HepG2	42
chr1	173866027	173867027	PVT1|u87|ENSG00000234741|ES	chr1	173866647	173866700	XRN2|HepG2	53
chr1	173866027	173867027	PVT1|u87|ENSG00000234741|ES	chr1	173866929	173866938	SF3B4|HepG2	9
chr1	173866027	173867027	PVT1|u87|ENSG00000234741|ES	chr1	173866549	173866559	PPIG|HepG2	10
chr1	173866027	173867027	PVT1|u87|ENSG00000234741|ES	chr1	173866643	173866663	U2AF1|HepG2	20
chr1	173866027	173867027	PVT1|u87|ENSG00000234741|ES	chr1	173866928	173866937	SND1|HepG2	9
chr1	173866027	173867027	PVT1|u87|ENSG00000234741|ES	chr1	173866990	173866997	SUB1|HepG2	7
chr1	173866027	173867027	PVT1|u87|ENSG00000234741|ES	chr1	173866876	173866932	DDX3X|HepG2	56
chr1	173866027	173867027	PVT1|u87|ENSG00000234741|ES	chr1	173866554	173866567	DDX3X|K562	13
chr1	173866027	173867027	PVT1|u87|ENSG00000234741|ES	chr1	173866886	173866927	XRCC6|K562	41
chr1	173866027	173867027	PVT1|u87|ENSG00000234741|ES	chr1	173866990	173866998	LIN28B|K562	8
chr1	173866027	173867027	PVT1|u87|ENSG00000234741|ES	chr1	173866634	173866691	SND1|HepG2	57
chr1	173866027	173867027	PVT1|u87|ENSG00000234741|ES	chr1	173866877	173866927	ILF3|HepG2	50
chr1	173866027	173867027	PVT1|u87|ENSG00000234741|ES	chr1	173866321	173866335	HLTF|K562	14
chr1	173866027	173867027	PVT1|u87|ENSG00000234741|ES	chr1	173865977	173866028	XRCC6|HepG2	1
chr1	173866027	173867027	PVT1|u87|ENSG00000234741|ES	chr1	173866763	173866797	LARP4|HepG2	34
chr1	173866027	173867027	PVT1|u87|ENSG00000234741|ES	chr1	173866634	173866639	TROVE2|K562	5
chr1	173866027	173867027	PVT1|u87|ENSG00000234741|ES	chr1	173866895	173866922	CSTF2T|HEK293	27
chr1	173866027	173867027	PVT1|u87|ENSG00000234741|ES	chr1	173866662	173866681	TIA1|HepG2	19
chr1	173866027	173867027	PVT1|u87|ENSG00000234741|ES	chr1	173866900	173866938	NOLC1|HepG2	38
chr1	173866027	173867027	PVT1|u87|ENSG00000234741|ES	chr1	173866580	173866607	SF3B4|HepG2	27
chr1	173866027	173867027	PVT1|u87|ENSG00000234741|ES	chr1	173866664	173866695	HNRNPUL1|K562	31
chr1	173866027	173867027	PVT1|u87|ENSG00000234741|ES	chr1	173866558	173866566	LSM11|K562	8
chr1	173866027	173867027	PVT1|u87|ENSG00000234741|ES	chr1	173866879	173866925	CPSF6|K562	46
chr1	173866027	173867027	PVT1|u87|ENSG00000234741|ES	chr1	173866528	173866571	DDX55|K562	43
chr1	173866027	173867027	PVT1|u87|ENSG00000234741|ES	chr1	173866572	173866573	DDX55|K562	1
chr1	173866027	173867027	PVT1|u87|ENSG00000234741|ES	chr1	173866928	173866939	LARP7|K562	11
chr1	173866027	173867027	PVT1|u87|ENSG00000234741|ES	chr1	173866548	173866567	UCHL5|K562	19
chr1	173866027	173867027	PVT1|u87|ENSG00000234741|ES	chr1	173866807	173866817	U2AF2|K562	10
chr1	173866027	173867027	PVT1|u87|ENSG00000234741|ES	chr1	173866877	173866928	AUH|HepG2	51
chr1	173866027	173867027	PVT1|u87|ENSG00000234741|ES	chr1	173866767	173866783	RBM15|HepG2	16
chr1	173866027	173867027	PVT1|u87|ENSG00000234741|ES	chr1	173866879	173866925	DDX59|HepG2	46
chr1	173866027	173867027	PVT1|u87|ENSG00000234741|ES	chr1	173866877	173866889	FTO|K562	12
chr1	173866027	173867027	PVT1|u87|ENSG00000234741|ES	chr1	173866760	173866764	DDX6|K562	4
chr1	173866027	173867027	PVT1|u87|ENSG00000234741|ES	chr1	173866322	173866361	FASTKD2|HepG2	39
chr1	173866027	173867027	PVT1|u87|ENSG00000234741|ES	chr1	173866316	173866336	EXOSC5|K562	20
chr1	173866027	173867027	PVT1|u87|ENSG00000234741|ES	chr1	173866782	173866796	RBM15|K562	14
chr1	173866027	173867027	PVT1|u87|ENSG00000234741|ES	chr1	173866671	173866679	SUB1|HepG2	8
chr1	173866027	173867027	PVT1|u87|ENSG00000234741|ES	chr1	173866330	173866358	NOLC1|K562	28
chr1	173866027	173867027	PVT1|u87|ENSG00000234741|ES	chr1	173866883	173866932	HNRNPU|K562	49
chr1	173866027	173867027	PVT1|u87|ENSG00000234741|ES	chr1	173866310	173866358	EIF3D|HepG2	48
chr1	173866027	173867027	PVT1|u87|ENSG00000234741|ES	chr1	173866415	173866442	FBL|HEK293	27
chr1	173866027	173867027	PVT1|u87|ENSG00000234741|ES	chr1	173866635	173866701	RPS3|K562	66
chr1	173866027	173867027	PVT1|u87|ENSG00000234741|ES	chr1	173866877	173866932	HNRNPA1|K562	55
chr1	173866027	173867027	PVT1|u87|ENSG00000234741|ES	chr1	173866635	173866682	FUBP3|HepG2	47
chr1	173866027	173867027	PVT1|u87|ENSG00000234741|ES	chr1	173866430	173866458	PRPF8|K562	28
chr1	173866027	173867027	PVT1|u87|ENSG00000234741|ES	chr1	173865977	173866028	HNRNPU|K562	1
chr1	173866027	173867027	PVT1|u87|ENSG00000234741|ES	chr1	173866305	173866322	SMNDC1|K562	17
chr1	173866027	173867027	PVT1|u87|ENSG00000234741|ES	chr1	173866306	173866352	NKRF|HepG2	46
chr1	173866027	173867027	PVT1|u87|ENSG00000234741|ES	chr1	173866780	173866796	GRWD1|HepG2	16
chr1	173866027	173867027	PVT1|u87|ENSG00000234741|ES	chr1	173866544	173866562	FAM120A|K562	18
chr1	173866027	173867027	PVT1|u87|ENSG00000234741|ES	chr1	173866905	173866927	DKC1|HepG2	22
chr1	173866027	173867027	PVT1|u87|ENSG00000234741|ES	chr1	173866762	173866786	TAF15|K562	24
chr1	173866027	173867027	PVT1|u87|ENSG00000234741|ES	chr1	173866877	173866930	DKC1|HepG2	53
chr1	173866027	173867027	PVT1|u87|ENSG00000234741|ES	chr1	173866635	173866662	DROSHA|K562	27
chr1	173866027	173867027	PVT1|u87|ENSG00000234741|ES	chr1	173866634	173866700	QKI|K562	66
chr1	173866027	173867027	PVT1|u87|ENSG00000234741|ES	chr1	173866879	173866935	U2AF1|K562	56
chr1	173866027	173867027	PVT1|u87|ENSG00000234741|ES	chr1	173866631	173866712	RBM15|HepG2	81
chr1	173866027	173867027	PVT1|u87|ENSG00000234741|ES	chr1	173866298	173866342	HNRNPU|HEK293T	44
chr1	173866027	173867027	PVT1|u87|ENSG00000234741|ES	chr1	173866305	173866342	SUPV3L1|HepG2	37
chr1	173866027	173867027	PVT1|u87|ENSG00000234741|ES	chr1	173866633	173866682	HNRNPF|HEK293T	49
chr1	173866027	173867027	PVT1|u87|ENSG00000234741|ES	chr1	173866652	173866670	NOLC1|K562	18
chr1	173866027	173867027	PVT1|u87|ENSG00000234741|ES	chr1	173866758	173866800	GEMIN5|K562	42
chr1	173866027	173867027	PVT1|u87|ENSG00000234741|ES	chr1	173866895	173866926	NONO|K562	31
chr1	173866027	173867027	PVT1|u87|ENSG00000234741|ES	chr1	173866700	173866798	BUD13|K562	98
chr1	173866027	173867027	PVT1|u87|ENSG00000234741|ES	chr1	173866500	173866531	PRPF8|K562	31
chr1	173866027	173867027	PVT1|u87|ENSG00000234741|ES	chr1	173866927	173866937	BCCIP|HepG2	10
chr1	173866027	173867027	PVT1|u87|ENSG00000234741|ES	chr1	173866877	173866930	DDX3X|HepG2	53
chr1	173866027	173867027	PVT1|u87|ENSG00000234741|ES	chr1	173866464	173866484	PRPF8|K562	20
chr1	173866027	173867027	PVT1|u87|ENSG00000234741|ES	chr1	173866890	173866926	RBFOX2|K562	36
chr1	173866027	173867027	PVT1|u87|ENSG00000234741|ES	chr1	173866876	173866935	EWSR1|K562	59
chr1	173866027	173867027	PVT1|u87|ENSG00000234741|ES	chr1	173866642	173866664	HNRNPUL1|K562	22
chr1	173866027	173867027	PVT1|u87|ENSG00000234741|ES	chr1	173866894	173866927	SF3A3|HepG2	33
chr1	173866027	173867027	PVT1|u87|ENSG00000234741|ES	chr1	173866176	173866183	LIN28B|K562	7
chr1	173866027	173867027	PVT1|u87|ENSG00000234741|ES	chr1	173866717	173866739	PRPF8|HepG2	22
chr1	173866027	173867027	PVT1|u87|ENSG00000234741|ES	chr1	173866758	173866782	UCHL5|HepG2	24
chr1	173866027	173867027	PVT1|u87|ENSG00000234741|ES	chr1	173866930	173866934	SF3A3|HepG2	4
chr1	173866027	173867027	PVT1|u87|ENSG00000234741|ES	chr1	173866307	173866366	NOLC1|HepG2	59
chr1	173866027	173867027	PVT1|u87|ENSG00000234741|ES	chr1	173865984	173866028	SRSF7|K562	1
chr1	173866027	173867027	PVT1|u87|ENSG00000234741|ES	chr1	173866307	173866364	DDX3X|HepG2	57
chr1	173866027	173867027	PVT1|u87|ENSG00000234741|ES	chr1	173866647	173866699	NOL12|HepG2	52
chr1	173866027	173867027	PVT1|u87|ENSG00000234741|ES	chr1	173866895	173866922	FMR1|HEK293	27
chr1	173866027	173867027	PVT1|u87|ENSG00000234741|ES	chr1	173866877	173866887	TIA1|K562	10
chr1	173866027	173867027	PVT1|u87|ENSG00000234741|ES	chr1	173866549	173866566	METAP2|K562	17
chr1	173866027	173867027	PVT1|u87|ENSG00000234741|ES	chr1	173866638	173866688	CSTF2T|HepG2	50
chr1	173866027	173867027	PVT1|u87|ENSG00000234741|ES	chr1	173866625	173866662	LIN28B|K562	37
chr1	173866027	173867027	PVT1|u87|ENSG00000234741|ES	chr1	173866298	173866342	PTBP1PTBP2|HeLa	44
chr1	173866027	173867027	PVT1|u87|ENSG00000234741|ES	chr1	173866878	173866927	SLTM|HepG2	49
chr1	173866027	173867027	PVT1|u87|ENSG00000234741|ES	chr1	173866640	173866712	AKAP8L|K562	72
chr1	173866027	173867027	PVT1|u87|ENSG00000234741|ES	chr1	173866119	173866205	PRPF8|K562	86
chr1	173866027	173867027	PVT1|u87|ENSG00000234741|ES	chr1	173866896	173866918	SBDS|K562	22
chr1	173866027	173867027	PVT1|u87|ENSG00000234741|ES	chr1	173866880	173866890	LSM11|K562	10
chr1	173866027	173867027	PVT1|u87|ENSG00000234741|ES	chr1	173866635	173866665	XRCC6|HepG2	30
chr1	173866027	173867027	PVT1|u87|ENSG00000234741|ES	chr1	173866175	173866205	PUS1|K562	30
chr1	173866027	173867027	PVT1|u87|ENSG00000234741|ES	chr1	173866764	173866784	HLTF|K562	20
chr1	173866027	173867027	PVT1|u87|ENSG00000234741|ES	chr1	173866754	173866807	U2AF2|K562	53
chr1	173866027	173867027	PVT1|u87|ENSG00000234741|ES	chr1	173866527	173866552	DDX6|K562	25
chr1	173866027	173867027	PVT1|u87|ENSG00000234741|ES	chr1	173866744	173866778	BUD13|K562	34
chr1	173866027	173867027	PVT1|u87|ENSG00000234741|ES	chr1	173866298	173866362	AGO2|HeLa	64
chr1	173866027	173867027	PVT1|u87|ENSG00000234741|ES	chr1	173866307	173866350	GRSF1|HepG2	43
chr1	173866027	173867027	PVT1|u87|ENSG00000234741|ES	chr1	173866759	173866796	NCBP2|HepG2	37
chr1	173866027	173867027	PVT1|u87|ENSG00000234741|ES	chr1	173866189	173866199	GPKOW|K562	10
chr1	173866027	173867027	PVT1|u87|ENSG00000234741|ES	chr1	173866877	173866928	RPS5|HepG2	51
chr1	173866027	173867027	PVT1|u87|ENSG00000234741|ES	chr1	173866663	173866687	LARP7|K562	24
chr1	173866027	173867027	PVT1|u87|ENSG00000234741|ES	chr1	173866699	173866730	KHSRP|K562	31
chr1	173866027	173867027	PVT1|u87|ENSG00000234741|ES	chr1	173866886	173866933	FUS|K562	47
chr1	173866027	173867027	PVT1|u87|ENSG00000234741|ES	chr1	173866877	173866928	FKBP4|HepG2	51
chr1	173866027	173867027	PVT1|u87|ENSG00000234741|ES	chr1	173866484	173866538	PRPF8|K562	54
chr1	173866027	173867027	PVT1|u87|ENSG00000234741|ES	chr1	173866528	173866548	UCHL5|K562	20
chr1	173866027	173867027	PVT1|u87|ENSG00000234741|ES	chr1	173866737	173866758	PRPF8|K562	21
chr1	173866027	173867027	PVT1|u87|ENSG00000234741|ES	chr1	173866887	173866917	SF3B4|K562	30
chr1	173866027	173867027	PVT1|u87|ENSG00000234741|ES	chr1	173866552	173866567	DDX6|K562	15
chr1	173866027	173867027	PVT1|u87|ENSG00000234741|ES	chr1	173866176	173866186	METAP2|K562	10
chr1	173866027	173867027	PVT1|u87|ENSG00000234741|ES	chr1	173866770	173866796	ZNF622|K562	26
chr1	173866027	173867027	PVT1|u87|ENSG00000234741|ES	chr1	173866639	173866695	GTF2F1|HepG2	56
chr1	173866027	173867027	PVT1|u87|ENSG00000234741|ES	chr1	173866634	173866642	HNRNPUL1|K562	8
chr1	173866027	173867027	PVT1|u87|ENSG00000234741|ES	chr1	173866515	173866575	U2AF2|K562	60
chr1	173866027	173867027	PVT1|u87|ENSG00000234741|ES	chr1	173866990	173866992	FXR1|K562	2
chr1	173866027	173867027	PVT1|u87|ENSG00000234741|ES	chr1	173866881	173866933	RPS3|HepG2	52
chr1	173866027	173867027	PVT1|u87|ENSG00000234741|ES	chr1	173866305	173866338	GNL3|K562	33
chr1	173866027	173867027	PVT1|u87|ENSG00000234741|ES	chr1	173866642	173866698	ILF3|HepG2	56
chr1	173866027	173867027	PVT1|u87|ENSG00000234741|ES	chr1	173866787	173866796	HNRNPM|K562	9
chr1	173866027	173867027	PVT1|u87|ENSG00000234741|ES	chr1	173866634	173866700	SND1|K562	66
chr1	173866027	173867027	PVT1|u87|ENSG00000234741|ES	chr1	173866337	173866359	SBDS|K562	22
chr1	173866027	173867027	PVT1|u87|ENSG00000234741|ES	chr1	173866877	173866927	LARP7|HepG2	50
chr1	173866027	173867027	PVT1|u87|ENSG00000234741|ES	chr1	173866892	173866918	NOL12|HepG2	26
chr1	173866027	173867027	PVT1|u87|ENSG00000234741|ES	chr1	173866706	173866711	SMNDC1|K562	5
chr1	173866027	173867027	PVT1|u87|ENSG00000234741|ES	chr1	173866771	173866779	YBX3|K562	8
chr1	173866027	173867027	PVT1|u87|ENSG00000234741|ES	chr1	173866765	173866795	DROSHA|K562	30
chr1	173866027	173867027	PVT1|u87|ENSG00000234741|ES	chr1	173866634	173866695	QKI|K562	61
chr1	173866027	173867027	PVT1|u87|ENSG00000234741|ES	chr1	173866879	173866926	UPF1|K562	47
chr1	173866027	173867027	PVT1|u87|ENSG00000234741|ES	chr1	173866894	173866926	SBDS|K562	32
chr1	173866027	173867027	PVT1|u87|ENSG00000234741|ES	chr1	173866641	173866694	QKI|HepG2	53
chr1	173866027	173867027	PVT1|u87|ENSG00000234741|ES	chr1	173866645	173866713	NOLC1|HepG2	68
chr1	173866027	173867027	PVT1|u87|ENSG00000234741|ES	chr1	173866927	173866940	LARP7|K562	13
chr1	173866027	173867027	PVT1|u87|ENSG00000234741|ES	chr1	173866594	173866647	PRPF8|HepG2	53
chr1	173866027	173867027	PVT1|u87|ENSG00000234741|ES	chr1	173866653	173866699	KHSRP|K562	46
chr1	173866027	173867027	PVT1|u87|ENSG00000234741|ES	chr1	173866310	173866340	IGF2BP2|K562	30
chr1	173866027	173867027	PVT1|u87|ENSG00000234741|ES	chr1	173866917	173866927	SF3A3|HepG2	10
chr1	173866027	173867027	PVT1|u87|ENSG00000234741|ES	chr1	173866878	173866926	AUH|K562	48
chr1	173866027	173867027	PVT1|u87|ENSG00000234741|ES	chr1	173866730	173866753	ZNF622|K562	23
chr1	173866027	173867027	PVT1|u87|ENSG00000234741|ES	chr1	173866730	173866782	CSTF2|HeLa	52
chr1	173866027	173867027	PVT1|u87|ENSG00000234741|ES	chr1	173866633	173866675	SF3A3|HepG2	42
chr1	173866027	173867027	PVT1|u87|ENSG00000234741|ES	chr1	173866876	173866927	RPS5|K562	51
chr1	173866027	173867027	PVT1|u87|ENSG00000234741|ES	chr1	173866305	173866318	RBFOX2|K562	13
chr1	173866027	173867027	PVT1|u87|ENSG00000234741|ES	chr1	173866322	173866326	BUD13|HepG2	4
chr1	173866027	173867027	PVT1|u87|ENSG00000234741|ES	chr1	173866760	173866780	DDX24|K562	20
chr1	173866027	173867027	PVT1|u87|ENSG00000234741|ES	chr1	173866534	173866576	CDC40|HepG2	42
chr1	173866027	173867027	PVT1|u87|ENSG00000234741|ES	chr1	173866100	173866106	DHX30|K562	6
chr1	173866027	173867027	PVT1|u87|ENSG00000234741|ES	chr1	173866776	173866797	DDX55|K562	21
chr1	173866027	173867027	PVT1|u87|ENSG00000234741|ES	chr1	173866918	173866926	UCHL5|K562	8
chr1	173866027	173867027	PVT1|u87|ENSG00000234741|ES	chr1	173866635	173866705	GEMIN5|K562	70
chr1	173866027	173867027	PVT1|u87|ENSG00000234741|ES	chr1	173866634	173866694	LIN28B|HepG2	60
chr1	173866027	173867027	PVT1|u87|ENSG00000234741|ES	chr1	173866559	173866564	YBX3|K562	5
chr1	173866027	173867027	PVT1|u87|ENSG00000234741|ES	chr1	173866521	173866562	UCHL5|HepG2	41
chr1	173866027	173867027	PVT1|u87|ENSG00000234741|ES	chr1	173866638	173866698	HNRNPK|HepG2	60
chr1	173866027	173867027	PVT1|u87|ENSG00000234741|ES	chr1	173866321	173866348	AUH|HepG2	27
chr1	173866027	173867027	PVT1|u87|ENSG00000234741|ES	chr1	173866041	173866062	CSTF2|HEK293	21
chr1	173866027	173867027	PVT1|u87|ENSG00000234741|ES	chr1	173866877	173866878	BCCIP|HepG2	1
chr1	173866027	173867027	PVT1|u87|ENSG00000234741|ES	chr1	173866634	173866695	UCHL5|K562	61
chr1	173866027	173867027	PVT1|u87|ENSG00000234741|ES	chr1	173866306	173866348	PCBP2|HepG2	42
chr1	173866027	173867027	PVT1|u87|ENSG00000234741|ES	chr1	173866878	173866918	SND1|K562	40
chr1	173866027	173867027	PVT1|u87|ENSG00000234741|ES	chr1	173866179	173866183	DDX24|K562	4
chr1	173866027	173867027	PVT1|u87|ENSG00000234741|ES	chr1	173866881	173866917	PTBP1|HepG2	36
chr1	173866027	173867027	PVT1|u87|ENSG00000234741|ES	chr1	173866877	173866938	RPS3|K562	61
chr1	173866027	173867027	PVT1|u87|ENSG00000234741|ES	chr1	173866634	173866663	PUM2|K562	29
chr1	173866027	173867027	PVT1|u87|ENSG00000234741|ES	chr1	173866730	173866788	ZNF622|K562	58
chr1	173866027	173867027	PVT1|u87|ENSG00000234741|ES	chr1	173866877	173866924	HLTF|K562	47
chr1	173866027	173867027	PVT1|u87|ENSG00000234741|ES	chr1	173866410	173866464	PRPF8|K562	54
chr1	173866027	173867027	PVT1|u87|ENSG00000234741|ES	chr1	173866764	173866779	NOLC1|K562	15
chr1	173866027	173867027	PVT1|u87|ENSG00000234741|ES	chr1	173866877	173866885	IGF2BP2|K562	8
chr1	173866027	173867027	PVT1|u87|ENSG00000234741|ES	chr1	173866645	173866692	TAF15|K562	47
chr1	173866027	173867027	PVT1|u87|ENSG00000234741|ES	chr1	173866878	173866925	NCBP2|HepG2	47
chr1	173866027	173867027	PVT1|u87|ENSG00000234741|ES	chr1	173866635	173866700	EWSR1|K562	65
chr1	173866027	173867027	PVT1|u87|ENSG00000234741|ES	chr1	173866635	173866662	UCHL5|HepG2	27
chr1	173866027	173867027	PVT1|u87|ENSG00000234741|ES	chr1	173866888	173866929	DDX59|HepG2	41
chr1	173866027	173867027	PVT1|u87|ENSG00000234741|ES	chr1	173866305	173866341	DDX3X|K562	36
chr1	173866027	173867027	PVT1|u87|ENSG00000234741|ES	chr1	173866308	173866339	LARP4|K562	31
chr1	173866027	173867027	PVT1|u87|ENSG00000234741|ES	chr1	173866640	173866700	U2AF2|HepG2	60
chr1	173866027	173867027	PVT1|u87|ENSG00000234741|ES	chr1	173866653	173866694	IGF2BP3|HepG2	41
chr1	173866027	173867027	PVT1|u87|ENSG00000234741|ES	chr1	173866998	173867004	TIA1|K562	6
chr1	173866027	173867027	PVT1|u87|ENSG00000234741|ES	chr1	173866633	173866682	FIP1L1|HEK293	49
chr1	173866027	173867027	PVT1|u87|ENSG00000234741|ES	chr1	173866769	173866790	EIF3D|HepG2	21
chr1	173866027	173867027	PVT1|u87|ENSG00000234741|ES	chr1	173866346	173866359	KHSRP|K562	13
chr1	173866027	173867027	PVT1|u87|ENSG00000234741|ES	chr1	173866761	173866788	IGF2BP2|K562	27
chr1	173866027	173867027	PVT1|u87|ENSG00000234741|ES	chr1	173866760	173866766	YBX3|K562	6
chr1	173866027	173867027	PVT1|u87|ENSG00000234741|ES	chr1	173866699	173866716	PRPF8|HepG2	17
chr1	173866027	173867027	PVT1|u87|ENSG00000234741|ES	chr1	173866878	173866928	FMR1|K562	50
chr1	173866027	173867027	PVT1|u87|ENSG00000234741|ES	chr1	173866920	173866927	SF3B4|K562	7
chr1	173866027	173867027	PVT1|u87|ENSG00000234741|ES	chr1	173866644	173866706	HNRNPL|K562	62
chr1	173866027	173867027	PVT1|u87|ENSG00000234741|ES	chr1	173866878	173866924	HLTF|K562	46
chr1	173866027	173867027	PVT1|u87|ENSG00000234741|ES	chr1	173866877	173866926	HNRNPK|K562	49
chr1	173866027	173867027	PVT1|u87|ENSG00000234741|ES	chr1	173866635	173866713	DROSHA|K562	78
chr1	173866027	173867027	PVT1|u87|ENSG00000234741|ES	chr1	173866884	173866926	XPO5|HepG2	42
chr1	173866027	173867027	PVT1|u87|ENSG00000234741|ES	chr1	173866894	173866906	ZRANB2|K562	12
chr1	173866027	173867027	PVT1|u87|ENSG00000234741|ES	chr1	173866877	173866927	U2AF1|K562	50
chr1	173866027	173867027	PVT1|u87|ENSG00000234741|ES	chr1	173866633	173866702	DGCR8|HEK293T	69
chr1	173866027	173867027	PVT1|u87|ENSG00000234741|ES	chr1	173866759	173866770	HNRNPU|K562	11
chr1	173866027	173867027	PVT1|u87|ENSG00000234741|ES	chr1	173865964	173866029	LARP7|HepG2	2
chr1	173866027	173867027	PVT1|u87|ENSG00000234741|ES	chr1	173866877	173866932	RBM27|K562	55
chr1	173866027	173867027	PVT1|u87|ENSG00000234741|ES	chr1	173866876	173866921	XRN2|HepG2	45
chr1	173866027	173867027	PVT1|u87|ENSG00000234741|ES	chr1	173866760	173866765	DDX3X|K562	5
chr1	173866027	173867027	PVT1|u87|ENSG00000234741|ES	chr1	173866933	173866938	NOLC1|K562	5
chr1	173866027	173867027	PVT1|u87|ENSG00000234741|ES	chr1	173866705	173866712	DKC1|HepG2	7
chr1	173866027	173867027	PVT1|u87|ENSG00000234741|ES	chr1	173866770	173866796	FTO|K562	26
chr1	173866027	173867027	PVT1|u87|ENSG00000234741|ES	chr1	173865979	173866028	HNRNPK|HepG2	1
chr1	173866027	173867027	PVT1|u87|ENSG00000234741|ES	chr1	173866634	173866693	DDX3X|K562	59
chr1	173866027	173867027	PVT1|u87|ENSG00000234741|ES	chr1	173866885	173866926	TRA2A|HepG2	41
chr1	173866027	173867027	PVT1|u87|ENSG00000234741|ES	chr1	173866530	173866541	DDX24|K562	11
chr1	173866027	173867027	PVT1|u87|ENSG00000234741|ES	chr1	173866082	173866119	TIA1|HepG2	37
chr1	173866027	173867027	PVT1|u87|ENSG00000234741|ES	chr1	173866648	173866668	EFTUD2|HepG2	20
chr1	173866027	173867027	PVT1|u87|ENSG00000234741|ES	chr1	173866201	173866206	YBX3|K562	5
chr1	173866027	173867027	PVT1|u87|ENSG00000234741|ES	chr1	173866633	173866701	PPIL4|K562	68
chr1	173866027	173867027	PVT1|u87|ENSG00000234741|ES	chr1	173866760	173866796	HNRNPA1|K562	36
chr1	173866027	173867027	PVT1|u87|ENSG00000234741|ES	chr1	173866668	173866696	EFTUD2|HepG2	28
chr1	173866027	173867027	PVT1|u87|ENSG00000234741|ES	chr1	173866641	173866684	HNRNPM|HepG2	43
chr1	173866027	173867027	PVT1|u87|ENSG00000234741|ES	chr1	173866321	173866328	HNRNPK|K562	7
chr1	173866027	173867027	PVT1|u87|ENSG00000234741|ES	chr1	173866633	173866690	RBM27|K562	57
chr1	173866027	173867027	PVT1|u87|ENSG00000234741|ES	chr1	173866877	173866881	TROVE2|K562	4
chr1	173866027	173867027	PVT1|u87|ENSG00000234741|ES	chr1	173866882	173866924	PUM2|K562	42
chr1	173866027	173867027	PVT1|u87|ENSG00000234741|ES	chr1	173866879	173866938	TRA2A|K562	59
chr1	173866027	173867027	PVT1|u87|ENSG00000234741|ES	chr1	173866663	173866673	PTBP1|K562	10
chr1	173866027	173867027	PVT1|u87|ENSG00000234741|ES	chr1	173866134	173866159	SF3B4|K562	25
chr1	173866027	173867027	PVT1|u87|ENSG00000234741|ES	chr1	173866418	173866438	U2AF2|K562	20
chr1	173866027	173867027	PVT1|u87|ENSG00000234741|ES	chr1	173866637	173866708	DHX30|HepG2	71
chr1	173866027	173867027	PVT1|u87|ENSG00000234741|ES	chr1	173866878	173866892	PUS1|K562	14
chr1	173866027	173867027	PVT1|u87|ENSG00000234741|ES	chr1	173866633	173866682	TARDBP|SH-SY5Y	49
chr1	173866027	173867027	PVT1|u87|ENSG00000234741|ES	chr1	173866885	173866926	IGF2BP2|K562	41
chr1	173866027	173867027	PVT1|u87|ENSG00000234741|ES	chr1	173866633	173866702	NOP58|HEK293	69
chr1	173866027	173867027	PVT1|u87|ENSG00000234741|ES	chr1	173866643	173866691	GTF2F1|K562	48
chr1	173866027	173867027	PVT1|u87|ENSG00000234741|ES	chr1	173866762	173866791	RBFOX2|K562	29
chr1	173866027	173867027	PVT1|u87|ENSG00000234741|ES	chr1	173866140	173866152	SUPV3L1|HepG2	12
chr1	173866027	173867027	PVT1|u87|ENSG00000234741|ES	chr1	173866316	173866332	SRSF7|K562	16
chr1	173866027	173867027	PVT1|u87|ENSG00000234741|ES	chr1	173866888	173866934	DDX55|HepG2	46
chr1	173866027	173867027	PVT1|u87|ENSG00000234741|ES	chr1	173866790	173866795	NCBP2|K562	5
chr1	173866027	173867027	PVT1|u87|ENSG00000234741|ES	chr1	173866929	173866931	SRSF1|K562	2
chr1	173866027	173867027	PVT1|u87|ENSG00000234741|ES	chr1	173866990	173867003	YBX3|K562	13
chr1	173866027	173867027	PVT1|u87|ENSG00000234741|ES	chr1	173866782	173866797	UCHL5|HepG2	15
chr1	173866027	173867027	PVT1|u87|ENSG00000234741|ES	chr1	173866531	173866552	ZNF622|K562	21
chr1	173866027	173867027	PVT1|u87|ENSG00000234741|ES	chr1	173866761	173866783	AARS|K562	22
chr1	173866027	173867027	PVT1|u87|ENSG00000234741|ES	chr1	173866877	173866932	SFPQ|HepG2	55
chr1	173866027	173867027	PVT1|u87|ENSG00000234741|ES	chr1	173866664	173866696	TROVE2|K562	32
chr1	173866027	173867027	PVT1|u87|ENSG00000234741|ES	chr1	173866886	173866926	EXOSC5|K562	40
chr1	173866027	173867027	PVT1|u87|ENSG00000234741|ES	chr1	173866179	173866180	UCHL5|K562	1
chr1	173866027	173867027	PVT1|u87|ENSG00000234741|ES	chr1	173866527	173866549	PPIG|HepG2	22
chr1	173866027	173867027	PVT1|u87|ENSG00000234741|ES	chr1	173866332	173866339	PTBP1|K562	7
chr1	173866027	173867027	PVT1|u87|ENSG00000234741|ES	chr1	173866753	173866770	ZNF622|K562	17
chr1	173866027	173867027	PVT1|u87|ENSG00000234741|ES	chr1	173866682	173866698	HLTF|K562	16
chr1	173866027	173867027	PVT1|u87|ENSG00000234741|ES	chr1	173866877	173866925	LIN28B|K562	48
chr1	173866027	173867027	PVT1|u87|ENSG00000234741|ES	chr1	173866892	173866919	TROVE2|K562	27
chr1	173866027	173867027	PVT1|u87|ENSG00000234741|ES	chr1	173866311	173866348	NONO|K562	37
chr1	173866027	173867027	PVT1|u87|ENSG00000234741|ES	chr1	173866927	173866937	RPS5|K562	10
chr1	173866027	173867027	PVT1|u87|ENSG00000234741|ES	chr1	173866765	173866777	SND1|K562	12
chr1	173866027	173867027	PVT1|u87|ENSG00000234741|ES	chr1	173866879	173866930	DGCR8|HepG2	51
chr1	173866027	173867027	PVT1|u87|ENSG00000234741|ES	chr1	173866545	173866567	TAF15|K562	22
chr1	173866027	173867027	PVT1|u87|ENSG00000234741|ES	chr1	173866545	173866566	CPSF6|K562	21
chr1	173866027	173867027	PVT1|u87|ENSG00000234741|ES	chr1	173866698	173866706	SMNDC1|K562	8
chr1	173866027	173867027	PVT1|u87|ENSG00000234741|ES	chr1	173866760	173866797	TARDBP|K562	37
chr1	173866027	173867027	PVT1|u87|ENSG00000234741|ES	chr1	173866528	173866565	GRWD1|HepG2	37
chr1	173866027	173867027	PVT1|u87|ENSG00000234741|ES	chr1	173866637	173866669	HLTF|K562	32
chr1	173866027	173867027	PVT1|u87|ENSG00000234741|ES	chr1	173866075	173866124	TIA1|K562	49
chr1	173866027	173867027	PVT1|u87|ENSG00000234741|ES	chr1	173866649	173866693	HNRNPL|HepG2	44
chr1	173866027	173867027	PVT1|u87|ENSG00000234741|ES	chr1	173866990	173866994	NOLC1|K562	4
chr1	173866027	173867027	PVT1|u87|ENSG00000234741|ES	chr1	173866928	173866937	FTO|K562	9
chr1	173866027	173867027	PVT1|u87|ENSG00000234741|ES	chr1	173866339	173866366	SMNDC1|K562	27
chr1	173866027	173867027	PVT1|u87|ENSG00000234741|ES	chr1	173866877	173866927	BCCIP|HepG2	50
chr1	173866027	173867027	PVT1|u87|ENSG00000234741|ES	chr1	173866646	173866693	DDX6|K562	47
chr1	173866027	173867027	PVT1|u87|ENSG00000234741|ES	chr1	173866756	173866792	GPKOW|K562	36
chr1	173866027	173867027	PVT1|u87|ENSG00000234741|ES	chr1	173866991	173867008	LSM11|K562	17
chr1	173866027	173867027	PVT1|u87|ENSG00000234741|ES	chr1	173866699	173866713	RBM5|HepG2	14
chr1	173866027	173867027	PVT1|u87|ENSG00000234741|ES	chr1	173866537	173866560	SUB1|HepG2	23
chr1	173866027	173867027	PVT1|u87|ENSG00000234741|ES	chr1	173866807	173866820	U2AF2|K562	13
chr1	173866027	173867027	PVT1|u87|ENSG00000234741|ES	chr1	173866708	173866742	GRWD1|HepG2	34
chr1	173866027	173867027	PVT1|u87|ENSG00000234741|ES	chr1	173866877	173866927	RPS3|K562	50
chr1	173866027	173867027	PVT1|u87|ENSG00000234741|ES	chr1	173866633	173866702	FBL|HEK293	69
chr1	173866027	173867027	PVT1|u87|ENSG00000234741|ES	chr1	173866877	173866880	TROVE2|K562	3
chr1	173866027	173867027	PVT1|u87|ENSG00000234741|ES	chr1	173866885	173866939	HNRNPL|HepG2	54
chr1	173866027	173867027	PVT1|u87|ENSG00000234741|ES	chr1	173866880	173866900	AKAP8L|K562	20
chr1	173866027	173867027	PVT1|u87|ENSG00000234741|ES	chr1	173866641	173866698	LIN28B|HepG2	57
chr1	173866027	173867027	PVT1|u87|ENSG00000234741|ES	chr1	173866995	173867007	EFTUD2|K562	12
chr1	173866027	173867027	PVT1|u87|ENSG00000234741|ES	chr1	173866887	173866936	HNRNPL|K562	49
chr1	173866027	173867027	PVT1|u87|ENSG00000234741|ES	chr1	173866196	173866205	ZNF622|K562	9
chr1	173866027	173867027	PVT1|u87|ENSG00000234741|ES	chr1	173866520	173866557	RBM15|K562	37
chr1	173866027	173867027	PVT1|u87|ENSG00000234741|ES	chr1	173866641	173866713	TBRG4|K562	72
chr1	173866027	173867027	PVT1|u87|ENSG00000234741|ES	chr1	173866877	173866927	ILF3|K562	50
chr1	173866027	173867027	PVT1|u87|ENSG00000234741|ES	chr1	173866699	173866714	RBM15|K562	15
chr1	173866027	173867027	PVT1|u87|ENSG00000234741|ES	chr1	173866530	173866562	FAM120A|K562	32
chr1	173866027	173867027	PVT1|u87|ENSG00000234741|ES	chr1	173866643	173866690	UPF1|K562	47
chr1	173866027	173867027	PVT1|u87|ENSG00000234741|ES	chr1	173866668	173866714	DKC1|HepG2	46
chr1	173866027	173867027	PVT1|u87|ENSG00000234741|ES	chr1	173866895	173866922	CPSF4|HEK293	27
chr1	173866027	173867027	PVT1|u87|ENSG00000234741|ES	chr1	173866781	173866792	TIA1|K562	11
chr1	173866027	173867027	PVT1|u87|ENSG00000234741|ES	chr1	173866306	173866348	LARP7|K562	42
chr1	173866027	173867027	PVT1|u87|ENSG00000234741|ES	chr1	173866877	173866927	HNRNPA1|K562	50
chr1	173866027	173867027	PVT1|u87|ENSG00000234741|ES	chr1	173866637	173866690	AARS|K562	53
chr1	173866027	173867027	PVT1|u87|ENSG00000234741|ES	chr1	173866776	173866797	DDX6|K562	21
chr1	173866027	173867027	PVT1|u87|ENSG00000234741|ES	chr1	173866773	173866796	ZRANB2|K562	23
chr1	173866027	173867027	PVT1|u87|ENSG00000234741|ES	chr1	173866882	173866926	HNRNPK|K562	44
chr1	173866027	173867027	PVT1|u87|ENSG00000234741|ES	chr1	173866881	173866924	BUD13|HepG2	43
chr1	173866027	173867027	PVT1|u87|ENSG00000234741|ES	chr1	173866298	173866322	CPSF6|HEK293	24
chr1	173866027	173867027	PVT1|u87|ENSG00000234741|ES	chr1	173866699	173866711	NOLC1|K562	12
chr1	173866027	173867027	PVT1|u87|ENSG00000234741|ES	chr1	173866186	173866206	METAP2|K562	20
chr1	173866027	173867027	PVT1|u87|ENSG00000234741|ES	chr1	173866648	173866687	DDX6|K562	39
chr1	173866027	173867027	PVT1|u87|ENSG00000234741|ES	chr1	173866321	173866346	XRCC6|K562	25
chr1	173866027	173867027	PVT1|u87|ENSG00000234741|ES	chr1	173866877	173866926	DDX24|K562	49
chr1	173866027	173867027	PVT1|u87|ENSG00000234741|ES	chr1	173866642	173866698	EIF3D|HepG2	56
chr1	173866027	173867027	PVT1|u87|ENSG00000234741|ES	chr1	173866062	173866075	TIA1|K562	13
chr1	173866027	173867027	PVT1|u87|ENSG00000234741|ES	chr1	173866880	173866933	TBRG4|HepG2	53
chr1	173866027	173867027	PVT1|u87|ENSG00000234741|ES	chr1	173866776	173866796	UCHL5|K562	20
chr1	173866027	173867027	PVT1|u87|ENSG00000234741|ES	chr1	173866762	173866797	METAP2|K562	35
chr1	173866027	173867027	PVT1|u87|ENSG00000234741|ES	chr1	173866764	173866791	SAFB2|K562	27
chr1	173866027	173867027	PVT1|u87|ENSG00000234741|ES	chr1	173866647	173866673	PRPF8|HepG2	26
chr1	173866027	173867027	PVT1|u87|ENSG00000234741|ES	chr1	173866636	173866698	SUGP2|HepG2	62
chr1	173866027	173867027	PVT1|u87|ENSG00000234741|ES	chr1	173866634	173866699	RBM5|HepG2	65
chr1	173866027	173867027	PVT1|u87|ENSG00000234741|ES	chr1	173866934	173866938	SMNDC1|K562	4
chr1	173866027	173867027	PVT1|u87|ENSG00000234741|ES	chr1	173866641	173866703	RPS11|K562	62
chr1	173866027	173867027	PVT1|u87|ENSG00000234741|ES	chr1	173866773	173866787	FXR2|K562	14
chr1	173866027	173867027	PVT1|u87|ENSG00000234741|ES	chr1	173866885	173866922	GRWD1|HepG2	37
chr1	173866027	173867027	PVT1|u87|ENSG00000234741|ES	chr1	173866760	173866795	LSM11|HepG2	35
chr1	173866027	173867027	PVT1|u87|ENSG00000234741|ES	chr1	173866318	173866334	DGCR8|HepG2	16
chr1	173866027	173867027	PVT1|u87|ENSG00000234741|ES	chr1	173866895	173866922	HNRNPA2B1|HEK293T	27
chr1	173866027	173867027	PVT1|u87|ENSG00000234741|ES	chr1	173866644	173866665	BUD13|K562	21
chr1	173866027	173867027	PVT1|u87|ENSG00000234741|ES	chr1	173866781	173866797	LARP4|HepG2	16
chr1	173866027	173867027	PVT1|u87|ENSG00000234741|ES	chr1	173866308	173866346	RPS3|K562	38
chr1	173866027	173867027	PVT1|u87|ENSG00000234741|ES	chr1	173866651	173866699	PRPF8|HepG2	48
chr1	173866027	173867027	PVT1|u87|ENSG00000234741|ES	chr1	173866320	173866342	RBM15|HepG2	22
chr1	173866027	173867027	PVT1|u87|ENSG00000234741|ES	chr1	173866305	173866337	TROVE2|HepG2	32
chr1	173866027	173867027	PVT1|u87|ENSG00000234741|ES	chr1	173866877	173866926	CSTF2|HepG2	49
chr1	173866027	173867027	PVT1|u87|ENSG00000234741|ES	chr1	173865984	173866032	IGF2BP1|HepG2	5
chr1	173866027	173867027	PVT1|u87|ENSG00000234741|ES	chr1	173866305	173866335	ZRANB2|K562	30
chr1	173866027	173867027	PVT1|u87|ENSG00000234741|ES	chr1	173866673	173866698	PTBP1|K562	25
chr1	173866027	173867027	PVT1|u87|ENSG00000234741|ES	chr1	173866519	173866575	DHX30|K562	56
chr1	173866027	173867027	PVT1|u87|ENSG00000234741|ES	chr1	173866928	173866940	RBFOX2|HepG2	12
chr1	173866027	173867027	PVT1|u87|ENSG00000234741|ES	chr1	173866641	173866700	UCHL5|HepG2	59
chr1	173866027	173867027	PVT1|u87|ENSG00000234741|ES	chr1	173866879	173866926	TROVE2|HepG2	47
chr1	173866027	173867027	PVT1|u87|ENSG00000234741|ES	chr1	173866778	173866798	BUD13|K562	20
chr1	173866027	173867027	PVT1|u87|ENSG00000234741|ES	chr1	173866877	173866891	DKC1|HepG2	14
chr1	173866027	173867027	PVT1|u87|ENSG00000234741|ES	chr1	173866707	173866713	PTBP1|K562	6
chr1	173866027	173867027	PVT1|u87|ENSG00000234741|ES	chr1	173866779	173866796	UCHL5|K562	17
chr1	173866027	173867027	PVT1|u87|ENSG00000234741|ES	chr1	173866669	173866698	SMNDC1|K562	29
chr1	173866027	173867027	PVT1|u87|ENSG00000234741|ES	chr1	173866633	173866699	AUH|K562	66
chr1	173866027	173867027	PVT1|u87|ENSG00000234741|ES	chr1	173866990	173866995	IGF2BP1|K562	5
chr1	173866027	173867027	PVT1|u87|ENSG00000234741|ES	chr1	173866607	173866646	SRSF1|K562	39
chr1	173866027	173867027	PVT1|u87|ENSG00000234741|ES	chr1	173866641	173866696	NCBP2|K562	55
chr1	173866027	173867027	PVT1|u87|ENSG00000234741|ES	chr1	173866325	173866333	U2AF1|K562	8
chr1	173866027	173867027	PVT1|u87|ENSG00000234741|ES	chr1	173866651	173866688	HNRNPC|HepG2	37
chr1	173866027	173867027	PVT1|u87|ENSG00000234741|ES	chr1	173866304	173866338	SMNDC1|K562	34
chr1	173866027	173867027	PVT1|u87|ENSG00000234741|ES	chr1	173866646	173866708	RPS5|HepG2	62
chr1	173866027	173867027	PVT1|u87|ENSG00000234741|ES	chr1	173866552	173866568	ZNF622|K562	16
chr1	173866027	173867027	PVT1|u87|ENSG00000234741|ES	chr1	173866760	173866794	SRSF7|K562	34
chr1	173866027	173867027	PVT1|u87|ENSG00000234741|ES	chr1	173866877	173866885	TRA2A|HepG2	8
chr1	173866027	173867027	PVT1|u87|ENSG00000234741|ES	chr1	173866895	173866922	HNRNPA1|HEK293T	27
chr1	173866027	173867027	PVT1|u87|ENSG00000234741|ES	chr1	173866318	173866343	U2AF1|HepG2	25
chr1	173866027	173867027	PVT1|u87|ENSG00000234741|ES	chr1	173866312	173866334	RBM22|K562	22
chr1	173866027	173867027	PVT1|u87|ENSG00000234741|ES	chr1	173866926	173866936	HNRNPUL1|K562	10
chr1	173866027	173867027	PVT1|u87|ENSG00000234741|ES	chr1	173866882	173866932	DDX55|K562	50
chr1	173866027	173867027	PVT1|u87|ENSG00000234741|ES	chr1	173866648	173866721	TBRG4|HepG2	73
chr1	173866027	173867027	PVT1|u87|ENSG00000234741|ES	chr1	173866879	173866925	RBM15|K562	46
chr1	173866027	173867027	PVT1|u87|ENSG00000234741|ES	chr1	173866683	173866718	HLTF|K562	35
chr1	173866027	173867027	PVT1|u87|ENSG00000234741|ES	chr1	173866931	173866934	XRCC6|HepG2	3
chr1	173866027	173867027	PVT1|u87|ENSG00000234741|ES	chr1	173866483	173866500	PRPF8|K562	17
chr1	173866027	173867027	PVT1|u87|ENSG00000234741|ES	chr1	173866305	173866358	GTF2F1|HepG2	53
chr1	173866027	173867027	PVT1|u87|ENSG00000234741|ES	chr1	173866179	173866205	HNRNPU|K562	26
chr1	173866027	173867027	PVT1|u87|ENSG00000234741|ES	chr1	173866877	173866891	RBFOX2|K562	14
chr1	173866027	173867027	PVT1|u87|ENSG00000234741|ES	chr1	173866307	173866356	HNRNPA1|HepG2	49
chr1	173866027	173867027	PVT1|u87|ENSG00000234741|ES	chr1	173866176	173866185	SUB1|HepG2	9
chr1	173866027	173867027	PVT1|u87|ENSG00000234741|ES	chr1	173866637	173866671	EIF3D|HepG2	34
chr1	173866027	173867027	PVT1|u87|ENSG00000234741|ES	chr1	173866636	173866693	CSTF2T|K562	57
chr1	173866027	173867027	PVT1|u87|ENSG00000234741|ES	chr1	173866320	173866340	SRSF1|K562	20
chr1	173866027	173867027	PVT1|u87|ENSG00000234741|ES	chr1	173866876	173866896	EIF3D|HepG2	20
chr1	173866027	173867027	PVT1|u87|ENSG00000234741|ES	chr1	173866635	173866710	LARP4|K562	75
chr1	173866027	173867027	PVT1|u87|ENSG00000234741|ES	chr1	173866777	173866796	PPIL4|K562	19
chr1	173866027	173867027	PVT1|u87|ENSG00000234741|ES	chr1	173866698	173866726	RBM22|K562	28
chr1	173866027	173867027	PVT1|u87|ENSG00000234741|ES	chr1	173866635	173866716	DDX24|K562	81
chr1	173866027	173867027	PVT1|u87|ENSG00000234741|ES	chr1	173866641	173866712	NSUN2|K562	71
chr1	173866027	173867027	PVT1|u87|ENSG00000234741|ES	chr1	173866878	173866928	BCCIP|HepG2	50
chr1	173866027	173867027	PVT1|u87|ENSG00000234741|ES	chr1	173866306	173866364	LARP7|HepG2	58
chr1	173866027	173867027	PVT1|u87|ENSG00000234741|ES	chr1	173866878	173866928	GPKOW|K562	50
chr1	173866027	173867027	PVT1|u87|ENSG00000234741|ES	chr1	173866635	173866698	FASTKD2|K562	63
chr1	173866027	173867027	PVT1|u87|ENSG00000234741|ES	chr1	173866878	173866895	TARDBP|K562	17
chr1	173866027	173867027	PVT1|u87|ENSG00000234741|ES	chr1	173866877	173866925	RBM22|K562	48
chr1	173866027	173867027	PVT1|u87|ENSG00000234741|ES	chr1	173866158	173866210	XRN2|K562	52
chr1	173866027	173867027	PVT1|u87|ENSG00000234741|ES	chr1	173866642	173866703	RPS11|K562	61
chr1	173866027	173867027	PVT1|u87|ENSG00000234741|ES	chr1	173866877	173866932	FAM120A|HepG2	55
chr1	173866027	173867027	PVT1|u87|ENSG00000234741|ES	chr1	173866877	173866887	SRSF9|HepG2	10
chr1	173866027	173867027	PVT1|u87|ENSG00000234741|ES	chr1	173866880	173866927	TROVE2|K562	47
chr1	173866027	173867027	PVT1|u87|ENSG00000234741|ES	chr1	173866878	173866927	POLR2G|HepG2	49
chr1	173866027	173867027	PVT1|u87|ENSG00000234741|ES	chr1	173866877	173866893	PUM2|K562	16
chr1	173866027	173867027	PVT1|u87|ENSG00000234741|ES	chr1	173866646	173866713	IGF2BP3|HepG2	67
chr1	173866027	173867027	PVT1|u87|ENSG00000234741|ES	chr1	173866891	173866924	BUD13|K562	33
chr1	173866027	173867027	PVT1|u87|ENSG00000234741|ES	chr1	173866641	173866692	HNRNPUL1|HepG2	51
chr1	173866027	173867027	PVT1|u87|ENSG00000234741|ES	chr1	173866305	173866337	DDX3X|K562	32
chr1	173866027	173867027	PVT1|u87|ENSG00000234741|ES	chr1	173866932	173866938	TRA2A|K562	6
chr1	173866027	173867027	PVT1|u87|ENSG00000234741|ES	chr1	173866760	173866796	DDX3X|K562	36
chr1	173866027	173867027	PVT1|u87|ENSG00000234741|ES	chr1	173866877	173866929	EIF4G2|K562	52
chr1	173866027	173867027	PVT1|u87|ENSG00000234741|ES	chr1	173866633	173866694	SLBP|K562	61
chr1	173866027	173867027	PVT1|u87|ENSG00000234741|ES	chr1	173866878	173866886	SRSF9|HepG2	8
chr1	173866027	173867027	PVT1|u87|ENSG00000234741|ES	chr1	173866341	173866366	PTBP1|HepG2	25
chr1	173866027	173867027	PVT1|u87|ENSG00000234741|ES	chr1	173866879	173866927	FMR1|K562	48
chr1	173866027	173867027	PVT1|u87|ENSG00000234741|ES	chr1	173866781	173866798	GPKOW|K562	17
chr1	173866027	173867027	PVT1|u87|ENSG00000234741|ES	chr1	173866761	173866796	NCBP2|HepG2	35
chr1	173866027	173867027	PVT1|u87|ENSG00000234741|ES	chr1	173866990	173866997	CSTF2T|K562	7
chr1	173866027	173867027	PVT1|u87|ENSG00000234741|ES	chr1	173866890	173866927	FASTKD2|K562	37
chr1	173866027	173867027	PVT1|u87|ENSG00000234741|ES	chr1	173866318	173866335	FTO|K562	17
chr1	173866027	173867027	PVT1|u87|ENSG00000234741|ES	chr1	173866528	173866543	PRPF8|HepG2	15
chr1	173866027	173867027	PVT1|u87|ENSG00000234741|ES	chr1	173866099	173866132	EFTUD2|K562	33
chr1	173866027	173867027	PVT1|u87|ENSG00000234741|ES	chr1	173866763	173866796	EIF4G1|K562	33
chr1	173866027	173867027	PVT1|u87|ENSG00000234741|ES	chr1	173866633	173866662	AGO2|HEK293	29
chr1	173866027	173867027	PVT1|u87|ENSG00000234741|ES	chr1	173866435	173866536	CDC40|HepG2	101
chr1	173866027	173867027	PVT1|u87|ENSG00000234741|ES	chr1	173866880	173866888	ZRANB2|K562	8
chr1	173866027	173867027	PVT1|u87|ENSG00000234741|ES	chr1	173866878	173866937	GTF2F1|K562	59
chr1	173866027	173867027	PVT1|u87|ENSG00000234741|ES	chr1	173866641	173866665	EFTUD2|K562	24
chr1	173866027	173867027	PVT1|u87|ENSG00000234741|ES	chr1	173866990	173866994	ILF3|K562	4
chr1	173866027	173867027	PVT1|u87|ENSG00000234741|ES	chr1	173865964	173866028	NSUN2|K562	1
chr1	173866027	173867027	PVT1|u87|ENSG00000234741|ES	chr1	173866884	173866935	HNRNPU|K562	51
chr1	173866027	173867027	PVT1|u87|ENSG00000234741|ES	chr1	173866637	173866692	SRSF1|HepG2	55
chr1	173866027	173867027	PVT1|u87|ENSG00000234741|ES	chr1	173866486	173866526	SUPV3L1|HepG2	40
chr1	173866027	173867027	PVT1|u87|ENSG00000234741|ES	chr1	173866309	173866342	DGCR8|HepG2	33
chr1	173866027	173867027	PVT1|u87|ENSG00000234741|ES	chr1	173866641	173866709	CDC40|HepG2	68
chr1	173866027	173867027	PVT1|u87|ENSG00000234741|ES	chr1	173866187	173866197	ZNF622|K562	10
chr1	173866027	173867027	PVT1|u87|ENSG00000234741|ES	chr1	173866990	173867005	YBX3|K562	15
chr1	173866027	173867027	PVT1|u87|ENSG00000234741|ES	chr1	173866879	173866926	AGGF1|HepG2	47
chr1	173866027	173867027	PVT1|u87|ENSG00000234741|ES	chr1	173866298	173866322	PTBP1|HEK293T	24
chr1	173866027	173867027	PVT1|u87|ENSG00000234741|ES	chr1	173866147	173866216	SF3B4|K562	69
chr1	173866027	173867027	PVT1|u87|ENSG00000234741|ES	chr1	173866502	173866567	BUD13|HepG2	65
chr1	173866027	173867027	PVT1|u87|ENSG00000234741|ES	chr1	173866877	173866894	SBDS|K562	17
chr1	173866027	173867027	PVT1|u87|ENSG00000234741|ES	chr1	173866883	173866924	PPIG|HepG2	41
chr1	173866027	173867027	PVT1|u87|ENSG00000234741|ES	chr1	173866663	173866709	SRSF1|K562	46
chr1	173866027	173867027	PVT1|u87|ENSG00000234741|ES	chr1	173866767	173866796	PPIG|HepG2	29
chr1	173866027	173867027	PVT1|u87|ENSG00000234741|ES	chr1	173866649	173866710	FKBP4|HepG2	61
chr1	173866027	173867027	PVT1|u87|ENSG00000234741|ES	chr1	173866305	173866321	NPM1|K562	16
chr1	173866027	173867027	PVT1|u87|ENSG00000234741|ES	chr1	173866657	173866697	PCBP2|HepG2	40
chr1	173866027	173867027	PVT1|u87|ENSG00000234741|ES	chr1	173866645	173866701	TBRG4|HepG2	56
chr1	173866027	173867027	PVT1|u87|ENSG00000234741|ES	chr1	173866880	173866930	HNRNPL|K562	50
chr1	173866027	173867027	PVT1|u87|ENSG00000234741|ES	chr1	173866645	173866663	PTBP1|HepG2	18
chr1	173866027	173867027	PVT1|u87|ENSG00000234741|ES	chr1	173866305	173866360	NOLC1|HepG2	55
chr1	173866027	173867027	PVT1|u87|ENSG00000234741|ES	chr1	173866879	173866931	HNRNPM|HepG2	52
chr1	173866027	173867027	PVT1|u87|ENSG00000234741|ES	chr1	173866877	173866928	XRCC6|K562	51
chr1	173866027	173867027	PVT1|u87|ENSG00000234741|ES	chr1	173866877	173866929	FKBP4|HepG2	52
chr1	173866027	173867027	PVT1|u87|ENSG00000234741|ES	chr1	173866880	173866888	BUD13|K562	8
chr1	173866027	173867027	PVT1|u87|ENSG00000234741|ES	chr1	173866311	173866350	KHDRBS1|K562	39
chr1	173866027	173867027	PVT1|u87|ENSG00000234741|ES	chr1	173866088	173866107	KHSRP|K562	19
chr1	173866027	173867027	PVT1|u87|ENSG00000234741|ES	chr1	173866878	173866931	RBFOX2|HepG2	53
chr1	173866027	173867027	PVT1|u87|ENSG00000234741|ES	chr1	173866767	173866796	LARP4|K562	29
chr1	173866027	173867027	PVT1|u87|ENSG00000234741|ES	chr1	173866180	173866198	RBM15|K562	18
chr1	173866027	173867027	PVT1|u87|ENSG00000234741|ES	chr1	173866993	173867002	DROSHA|K562	9
chr1	173866027	173867027	PVT1|u87|ENSG00000234741|ES	chr1	173865990	173866030	PTBP1|HepG2	3
chr1	173866027	173867027	PVT1|u87|ENSG00000234741|ES	chr1	173866926	173866936	SRSF1|HepG2	10
chr1	173866027	173867027	PVT1|u87|ENSG00000234741|ES	chr1	173866754	173866763	UCHL5|K562	9
chr1	173866027	173867027	PVT1|u87|ENSG00000234741|ES	chr1	173866738	173866798	EFTUD2|K562	60
chr1	173866027	173867027	PVT1|u87|ENSG00000234741|ES	chr1	173866649	173866692	EIF4G2|K562	43
chr1	173866027	173867027	PVT1|u87|ENSG00000234741|ES	chr1	173866993	173866999	PPIL4|K562	6
chr1	173866027	173867027	PVT1|u87|ENSG00000234741|ES	chr1	173866311	173866338	SRSF7|HepG2	27
chr1	173866027	173867027	PVT1|u87|ENSG00000234741|ES	chr1	173866888	173866919	KHSRP|K562	31
chr1	173866027	173867027	PVT1|u87|ENSG00000234741|ES	chr1	173866766	173866793	EWSR1|K562	27
chr1	173866027	173867027	PVT1|u87|ENSG00000234741|ES	chr1	173866308	173866346	SLBP|K562	38
chr1	173866027	173867027	PVT1|u87|ENSG00000234741|ES	chr1	173866637	173866691	CSTF2T|HepG2	54
chr1	173866027	173867027	PVT1|u87|ENSG00000234741|ES	chr1	173866648	173866697	GTF2F1|HepG2	49
chr1	173866027	173867027	PVT1|u87|ENSG00000234741|ES	chr1	173866319	173866337	IGF2BP3|HepG2	18
chr1	173866027	173867027	PVT1|u87|ENSG00000234741|ES	chr1	173866635	173866707	TRA2A|HepG2	72
chr1	173866027	173867027	PVT1|u87|ENSG00000234741|ES	chr1	173866298	173866322	NUDT21|HEK293	24
chr1	173866027	173867027	PVT1|u87|ENSG00000234741|ES	chr1	173866533	173866556	DDX55|K562	23
chr1	173866027	173867027	PVT1|u87|ENSG00000234741|ES	chr1	173866699	173866734	EFTUD2|K562	35
chr1	173866027	173867027	PVT1|u87|ENSG00000234741|ES	chr1	173866881	173866891	KHSRP|K562	10
chr1	173866027	173867027	PVT1|u87|ENSG00000234741|ES	chr1	173866129	173866191	RPS5|HepG2	62
chr1	173866027	173867027	PVT1|u87|ENSG00000234741|ES	chr1	173866877	173866928	PCBP2|HepG2	51
chr1	173866027	173867027	PVT1|u87|ENSG00000234741|ES	chr1	173866698	173866716	FASTKD2|K562	18
chr1	173866027	173867027	PVT1|u87|ENSG00000234741|ES	chr1	173866306	173866356	SF3A3|HepG2	50
chr1	173866027	173867027	PVT1|u87|ENSG00000234741|ES	chr1	173866926	173866939	ZRANB2|K562	13
chr1	173866027	173867027	PVT1|u87|ENSG00000234741|ES	chr1	173866916	173866930	NSUN2|K562	14
chr1	173866027	173867027	PVT1|u87|ENSG00000234741|ES	chr1	173866306	173866346	RPS5|K562	40
chr1	173866027	173867027	PVT1|u87|ENSG00000234741|ES	chr1	173866645	173866664	TROVE2|K562	19
chr1	173866027	173867027	PVT1|u87|ENSG00000234741|ES	chr1	173866878	173866927	IGF2BP2|K562	49
chr1	173866027	173867027	PVT1|u87|ENSG00000234741|ES	chr1	173866180	173866204	DDX42|K562	24
chr1	173866027	173867027	PVT1|u87|ENSG00000234741|ES	chr1	173866180	173866200	FAM120A|K562	20
chr1	173866027	173867027	PVT1|u87|ENSG00000234741|ES	chr1	173866785	173866788	SLBP|K562	3
chr1	173866027	173867027	PVT1|u87|ENSG00000234741|ES	chr1	173866885	173866917	SF3A3|HepG2	32
chr1	173866027	173867027	PVT1|u87|ENSG00000234741|ES	chr1	173866877	173866888	HNRNPUL1|HepG2	11
chr1	173866027	173867027	PVT1|u87|ENSG00000234741|ES	chr1	173866928	173866938	FKBP4|HepG2	10
chr1	173866027	173867027	PVT1|u87|ENSG00000234741|ES	chr1	173866646	173866704	RPS3|HepG2	58
chr1	173866027	173867027	PVT1|u87|ENSG00000234741|ES	chr1	173866894	173866900	SUB1|HepG2	6
chr1	173866027	173867027	PVT1|u87|ENSG00000234741|ES	chr1	173866877	173866887	SF3B4|K562	10
chr1	173866027	173867027	PVT1|u87|ENSG00000234741|ES	chr1	173866638	173866704	XPO5|HepG2	66
chr1	173866027	173867027	PVT1|u87|ENSG00000234741|ES	chr1	173866538	173866569	IGF2BP1|K562	31
chr1	173866027	173867027	PVT1|u87|ENSG00000234741|ES	chr1	173866700	173866708	EXOSC5|K562	8
chr1	173866027	173867027	PVT1|u87|ENSG00000234741|ES	chr1	173866660	173866698	TROVE2|HepG2	38
chr1	173866027	173867027	PVT1|u87|ENSG00000234741|ES	chr1	173866634	173866698	SUPV3L1|HepG2	64
chr1	173866027	173867027	PVT1|u87|ENSG00000234741|ES	chr1	173866648	173866710	AGGF1|HepG2	62
chr1	173866027	173867027	PVT1|u87|ENSG00000234741|ES	chr1	173866759	173866769	HNRNPU|K562	10
chr1	173866027	173867027	PVT1|u87|ENSG00000234741|ES	chr1	173866642	173866686	CSTF2T|K562	44
chr1	173866027	173867027	PVT1|u87|ENSG00000234741|ES	chr1	173866647	173866675	NOL12|HepG2	28
chr1	173866027	173867027	PVT1|u87|ENSG00000234741|ES	chr1	173866877	173866886	XRCC6|K562	9
chr1	173866027	173867027	PVT1|u87|ENSG00000234741|ES	chr1	173866641	173866694	KHDRBS1|K562	53
chr1	173866027	173867027	PVT1|u87|ENSG00000234741|ES	chr1	173866900	173866924	DDX55|K562	24
chr1	173866027	173867027	PVT1|u87|ENSG00000234741|ES	chr1	173866896	173866912	EFTUD2|K562	16
chr1	173866027	173867027	PVT1|u87|ENSG00000234741|ES	chr1	173865982	173866028	HLTF|K562	1
chr1	173866027	173867027	PVT1|u87|ENSG00000234741|ES	chr1	173866305	173866345	RBM5|HepG2	40
chr1	173866027	173867027	PVT1|u87|ENSG00000234741|ES	chr1	173866757	173866780	GRWD1|HepG2	23
chr1	173866027	173867027	PVT1|u87|ENSG00000234741|ES	chr1	173865981	173866031	LARP7|K562	4
chr1	173866027	173867027	PVT1|u87|ENSG00000234741|ES	chr1	173866880	173866891	BUD13|K562	11
chr1	173866027	173867027	PVT1|u87|ENSG00000234741|ES	chr1	173866665	173866695	TRA2A|K562	30
chr1	173866027	173867027	PVT1|u87|ENSG00000234741|ES	chr1	173866878	173866930	SND1|K562	52
chr1	173866027	173867027	PVT1|u87|ENSG00000234741|ES	chr1	173866877	173866898	PTBP1|K562	21
chr1	173866027	173867027	PVT1|u87|ENSG00000234741|ES	chr1	173866648	173866687	AUH|K562	39
chr1	173866027	173867027	PVT1|u87|ENSG00000234741|ES	chr1	173866900	173866926	AKAP8L|K562	26
chr1	173866027	173867027	PVT1|u87|ENSG00000234741|ES	chr1	173866177	173866185	DDX6|K562	8
chr1	173866027	173867027	PVT1|u87|ENSG00000234741|ES	chr1	173866645	173866696	SBDS|K562	51
chr1	173866027	173867027	PVT1|u87|ENSG00000234741|ES	chr1	173866648	173866699	BCCIP|HepG2	51
chr1	173866027	173867027	PVT1|u87|ENSG00000234741|ES	chr1	173866535	173866568	PPIL4|K562	33
chr1	173866027	173867027	PVT1|u87|ENSG00000234741|ES	chr1	173866877	173866929	EIF3D|HepG2	52
chr1	173866027	173867027	PVT1|u87|ENSG00000234741|ES	chr1	173866877	173866927	HNRNPA1|HepG2	50
chr1	173866027	173867027	PVT1|u87|ENSG00000234741|ES	chr1	173866878	173866928	DHX30|HepG2	50
chr1	173866027	173867027	PVT1|u87|ENSG00000234741|ES	chr1	173866529	173866552	PUS1|K562	23
chr1	173866027	173867027	PVT1|u87|ENSG00000234741|ES	chr1	173866304	173866354	HNRNPUL1|HepG2	50
chr1	173866027	173867027	PVT1|u87|ENSG00000234741|ES	chr1	173866784	173866793	PUS1|K562	9
chr1	173866027	173867027	PVT1|u87|ENSG00000234741|ES	chr1	173866534	173866549	PRPF8|K562	15
chr1	173866027	173867027	PVT1|u87|ENSG00000234741|ES	chr1	173866536	173866553	UCHL5|K562	17
chr1	173866027	173867027	PVT1|u87|ENSG00000234741|ES	chr1	173866888	173866925	SMNDC1|K562	37
chr1	173866027	173867027	PVT1|u87|ENSG00000234741|ES	chr1	173866601	173866641	EFTUD2|K562	40
chr1	173866027	173867027	PVT1|u87|ENSG00000234741|ES	chr1	173866671	173866701	NOLC1|K562	30
chr1	173866027	173867027	PVT1|u87|ENSG00000234741|ES	chr1	173866633	173866682	EIF4A3|HeLa	49
chr1	173866027	173867027	PVT1|u87|ENSG00000234741|ES	chr1	173866877	173866927	SLBP|K562	50
chr1	173866027	173867027	PVT1|u87|ENSG00000234741|ES	chr1	173866749	173866781	GPKOW|K562	32
chr1	173866027	173867027	PVT1|u87|ENSG00000234741|ES	chr1	173866878	173866927	EIF4G2|K562	49
chr1	173866027	173867027	PVT1|u87|ENSG00000234741|ES	chr1	173866635	173866698	KHDRBS1|K562	63
chr1	173866027	173867027	PVT1|u87|ENSG00000234741|ES	chr1	173866636	173866733	CDC40|HepG2	97
chr1	173866027	173867027	PVT1|u87|ENSG00000234741|ES	chr1	173866298	173866322	FIP1L1|HEK293	24
chr1	173866027	173867027	PVT1|u87|ENSG00000234741|ES	chr1	173866632	173866696	TAF15|HepG2	64
chr1	173866027	173867027	PVT1|u87|ENSG00000234741|ES	chr1	173866186	173866197	DDX55|K562	11
chr1	173866027	173867027	PVT1|u87|ENSG00000234741|ES	chr1	173866881	173866926	GRWD1|HepG2	45
chr1	173866027	173867027	PVT1|u87|ENSG00000234741|ES	chr1	173866884	173866900	DDX55|K562	16
chr1	173866027	173867027	PVT1|u87|ENSG00000234741|ES	chr1	173866177	173866206	LSM11|K562	29
chr1	173866027	173867027	PVT1|u87|ENSG00000234741|ES	chr1	173866664	173866700	PRPF8|K562	36
chr1	173866027	173867027	PVT1|u87|ENSG00000234741|ES	chr1	173866928	173866935	SF3A3|HepG2	7
chr1	173866027	173867027	PVT1|u87|ENSG00000234741|ES	chr1	173866635	173866699	RBM15|K562	64
chr1	173866027	173867027	PVT1|u87|ENSG00000234741|ES	chr1	173866876	173866929	EWSR1|K562	53
chr1	173866027	173867027	PVT1|u87|ENSG00000234741|ES	chr1	173866698	173866727	ZNF622|K562	29
chr1	173866027	173867027	PVT1|u87|ENSG00000234741|ES	chr1	173866638	173866711	AKAP8L|K562	73
chr1	173866027	173867027	PVT1|u87|ENSG00000234741|ES	chr1	173866527	173866538	IGF2BP1|K562	11
chr1	173866027	173867027	PVT1|u87|ENSG00000234741|ES	chr1	173866651	173866685	IGF2BP2|K562	34
chr1	173866027	173867027	PVT1|u87|ENSG00000234741|ES	chr1	173866321	173866345	UPF1|K562	24
chr1	173866027	173867027	PVT1|u87|ENSG00000234741|ES	chr1	173866639	173866749	EFTUD2|HepG2	110
chr1	173866027	173867027	PVT1|u87|ENSG00000234741|ES	chr1	173866773	173866796	TBRG4|K562	23
chr1	173866027	173867027	PVT1|u87|ENSG00000234741|ES	chr1	173866184	173866203	CPSF6|K562	19
chr1	173866027	173867027	PVT1|u87|ENSG00000234741|ES	chr1	173866298	173866342	HNRNPM|HEK293T	44
chr1	173866027	173867027	PVT1|u87|ENSG00000234741|ES	chr1	173866698	173866709	PUM2|K562	11
chr1	173866027	173867027	PVT1|u87|ENSG00000234741|ES	chr1	173866338	173866348	SMNDC1|K562	10
chr1	173866027	173867027	PVT1|u87|ENSG00000234741|ES	chr1	173866879	173866924	RBM27|K562	45
chr1	173866027	173867027	PVT1|u87|ENSG00000234741|ES	chr1	173866298	173866342	HNRNPA1|HEK293T	44
chr1	173866027	173867027	PVT1|u87|ENSG00000234741|ES	chr1	173866845	173866853	KHSRP|K562	8
chr1	173866027	173867027	PVT1|u87|ENSG00000234741|ES	chr1	173866309	173866344	DDX59|HepG2	35
chr1	173866027	173867027	PVT1|u87|ENSG00000234741|ES	chr1	173866877	173866931	IGF2BP1|HepG2	54
chr1	173866027	173867027	PVT1|u87|ENSG00000234741|ES	chr1	173866878	173866929	AGGF1|K562	51
chr1	173866027	173867027	PVT1|u87|ENSG00000234741|ES	chr1	173866171	173866214	BUD13|HepG2	43
chr1	173866027	173867027	PVT1|u87|ENSG00000234741|ES	chr1	173866083	173866127	TIA1|K562	44
chr1	173866027	173867027	PVT1|u87|ENSG00000234741|ES	chr1	173866645	173866690	FKBP4|HepG2	45
chr1	173866027	173867027	PVT1|u87|ENSG00000234741|ES	chr1	173866758	173866776	DDX55|K562	18
chr1	173866027	173867027	PVT1|u87|ENSG00000234741|ES	chr1	173866553	173866566	UCHL5|K562	13
chr1	173866027	173867027	PVT1|u87|ENSG00000234741|ES	chr1	173866991	173867000	HNRNPA1|K562	9
chr1	173866027	173867027	PVT1|u87|ENSG00000234741|ES	chr1	173866761	173866796	EIF4G2|K562	35
chr1	173866027	173867027	PVT1|u87|ENSG00000234741|ES	chr1	173866646	173866713	EIF3H|HepG2	67
chr1	173866027	173867027	PVT1|u87|ENSG00000234741|ES	chr1	173866879	173866928	FXR1|K562	49
chr1	173866027	173867027	PVT1|u87|ENSG00000234741|ES	chr1	173866893	173866925	YWHAG|K562	32
chr1	173866027	173867027	PVT1|u87|ENSG00000234741|ES	chr1	173866899	173866926	DDX3X|K562	27
chr1	173866027	173867027	PVT1|u87|ENSG00000234741|ES	chr1	173866305	173866344	TROVE2|HepG2	39
chr1	173866027	173867027	PVT1|u87|ENSG00000234741|ES	chr1	173866561	173866582	CSTF2|HeLa	21
chr1	173866027	173867027	PVT1|u87|ENSG00000234741|ES	chr1	173866191	173866193	TAF15|K562	2
chr1	173866027	173867027	PVT1|u87|ENSG00000234741|ES	chr1	173866879	173866926	LSM11|HepG2	47
chr1	173866027	173867027	PVT1|u87|ENSG00000234741|ES	chr1	173866928	173866935	TRA2A|HepG2	7
chr1	173866027	173867027	PVT1|u87|ENSG00000234741|ES	chr1	173866523	173866560	FASTKD2|HepG2	37
chr1	173866027	173867027	PVT1|u87|ENSG00000234741|ES	chr1	173866990	173867003	TARDBP|K562	13
chr1	173866027	173867027	PVT1|u87|ENSG00000234741|ES	chr1	173866879	173866927	RPS3|HepG2	48
chr1	173866027	173867027	PVT1|u87|ENSG00000234741|ES	chr1	173866662	173866711	SND1|K562	49
chr1	173866027	173867027	PVT1|u87|ENSG00000234741|ES	chr1	173866877	173866879	U2AF1|K562	2
chr1	173866027	173867027	PVT1|u87|ENSG00000234741|ES	chr1	173866990	173866991	DHX30|K562	1
chr1	173866027	173867027	PVT1|u87|ENSG00000234741|ES	chr1	173866926	173866936	U2AF1|HepG2	10
chr1	173866027	173867027	PVT1|u87|ENSG00000234741|ES	chr1	173866763	173866797	TARDBP|K562	34
chr1	173866027	173867027	PVT1|u87|ENSG00000234741|ES	chr1	173866408	173866448	U2AF2|HepG2	40
chr1	173866027	173867027	PVT1|u87|ENSG00000234741|ES	chr1	173866878	173866926	IGF2BP3|HepG2	48
chr1	173866027	173867027	PVT1|u87|ENSG00000234741|ES	chr1	173866646	173866697	SRSF1|K562	51
chr1	173866027	173867027	PVT1|u87|ENSG00000234741|ES	chr1	173866663	173866704	PUM2|K562	41
chr1	173866027	173867027	PVT1|u87|ENSG00000234741|ES	chr1	173866305	173866353	LSM11|K562	48
chr1	173866027	173867027	PVT1|u87|ENSG00000234741|ES	chr1	173866665	173866711	XRCC6|HepG2	46
chr1	173866027	173867027	PVT1|u87|ENSG00000234741|ES	chr1	173866546	173866566	LARP4|HepG2	20
chr1	173866027	173867027	PVT1|u87|ENSG00000234741|ES	chr1	173866633	173866682	FUS|HEK293	49
chr1	173866027	173867027	PVT1|u87|ENSG00000234741|ES	chr1	173866990	173867000	EIF4G1|K562	10
chr1	173866027	173867027	PVT1|u87|ENSG00000234741|ES	chr1	173866757	173866797	SRSF7|K562	40
chr1	173866027	173867027	PVT1|u87|ENSG00000234741|ES	chr1	173866642	173866696	LARP4|HepG2	54
chr1	173866027	173867027	PVT1|u87|ENSG00000234741|ES	chr1	173866877	173866888	SMNDC1|K562	11
chr1	173866027	173867027	PVT1|u87|ENSG00000234741|ES	chr1	173866648	173866697	DGCR8|HepG2	49
chr1	173866027	173867027	PVT1|u87|ENSG00000234741|ES	chr1	173866661	173866686	RBFOX2|HepG2	25
chr1	173866027	173867027	PVT1|u87|ENSG00000234741|ES	chr1	173866643	173866696	LARP4|HepG2	53
chr1	173866027	173867027	PVT1|u87|ENSG00000234741|ES	chr1	173866665	173866694	BUD13|K562	29
chr1	173866027	173867027	PVT1|u87|ENSG00000234741|ES	chr1	173866702	173866705	FTO|K562	3
chr1	173866027	173867027	PVT1|u87|ENSG00000234741|ES	chr1	173866306	173866316	EXOSC5|K562	10
chr1	173866027	173867027	PVT1|u87|ENSG00000234741|ES	chr1	173866637	173866700	DDX59|HepG2	63
chr1	173866027	173867027	PVT1|u87|ENSG00000234741|ES	chr1	173866991	173866997	LSM11|HepG2	6
chr1	173866027	173867027	PVT1|u87|ENSG00000234741|ES	chr1	173866189	173866200	SRSF1|HepG2	11
chr1	173866027	173867027	PVT1|u87|ENSG00000234741|ES	chr1	173866990	173866998	BUD13|K562	8
chr1	173866027	173867027	PVT1|u87|ENSG00000234741|ES	chr1	173866305	173866313	SF3B4|K562	8
chr1	173866027	173867027	PVT1|u87|ENSG00000234741|ES	chr1	173866119	173866157	XRN2|K562	38
chr1	173866027	173867027	PVT1|u87|ENSG00000234741|ES	chr1	173866882	173866894	NPM1|K562	12
chr1	173866027	173867027	PVT1|u87|ENSG00000234741|ES	chr1	173866304	173866339	LARP7|HepG2	35
chr1	173866027	173867027	PVT1|u87|ENSG00000234741|ES	chr1	173866892	173866934	SMNDC1|K562	42
chr1	173866027	173867027	PVT1|u87|ENSG00000234741|ES	chr1	173866638	173866713	GPKOW|K562	75
chr1	173866027	173867027	PVT1|u87|ENSG00000234741|ES	chr1	173866877	173866886	EXOSC5|K562	9
chr1	173866027	173867027	PVT1|u87|ENSG00000234741|ES	chr1	173866626	173866706	DHX30|K562	80
chr1	173866027	173867027	PVT1|u87|ENSG00000234741|ES	chr1	173866497	173866559	XRN2|K562	62
chr1	173866027	173867027	PVT1|u87|ENSG00000234741|ES	chr1	173866887	173866948	SERBP1|K562	61
chr1	173866027	173867027	PVT1|u87|ENSG00000234741|ES	chr1	173866879	173866928	FAM120A|K562	49
chr1	173866027	173867027	PVT1|u87|ENSG00000234741|ES	chr1	173866639	173866678	SLTM|HepG2	39
chr1	173866027	173867027	PVT1|u87|ENSG00000234741|ES	chr1	173866890	173866926	METAP2|K562	36
chr1	173866027	173867027	PVT1|u87|ENSG00000234741|ES	chr1	173866878	173866926	SRSF1|K562	48
chr1	173866027	173867027	PVT1|u87|ENSG00000234741|ES	chr1	173866618	173866644	PRPF8|K562	26
chr1	173866027	173867027	PVT1|u87|ENSG00000234741|ES	chr1	173866922	173866938	TIA1|K562	16
chr1	173866027	173867027	PVT1|u87|ENSG00000234741|ES	chr1	173866639	173866711	U2AF1|K562	72
chr1	173866027	173867027	PVT1|u87|ENSG00000234741|ES	chr1	173866895	173866927	DDX3X|K562	32
chr1	173866027	173867027	PVT1|u87|ENSG00000234741|ES	chr1	173866878	173866934	NCBP2|K562	56
chr1	173866027	173867027	PVT1|u87|ENSG00000234741|ES	chr1	173866158	173866207	BUD13|HepG2	49
chr1	173866027	173867027	PVT1|u87|ENSG00000234741|ES	chr1	173866756	173866783	RBM22|HepG2	27
chr1	173866027	173867027	PVT1|u87|ENSG00000234741|ES	chr1	173866638	173866711	SND1|HepG2	73
chr1	173866027	173867027	PVT1|u87|ENSG00000234741|ES	chr1	173866782	173866795	TBRG4|HepG2	13
chr1	173866027	173867027	PVT1|u87|ENSG00000234741|ES	chr1	173866122	173866146	DDX42|K562	24
chr1	173866027	173867027	PVT1|u87|ENSG00000234741|ES	chr1	173865967	173866029	KHDRBS1|K562	2
chr1	173866027	173867027	PVT1|u87|ENSG00000234741|ES	chr1	173866880	173866936	BUD13|HepG2	56
chr1	173866027	173867027	PVT1|u87|ENSG00000234741|ES	chr1	173866527	173866529	SUB1|HepG2	2
chr1	173866027	173867027	PVT1|u87|ENSG00000234741|ES	chr1	173866734	173866799	EFTUD2|K562	65
chr1	173866027	173867027	PVT1|u87|ENSG00000234741|ES	chr1	173866183	173866217	SF3B4|K562	34
chr1	173866027	173867027	PVT1|u87|ENSG00000234741|ES	chr1	173866411	173866430	PRPF8|K562	19
chr1	173866027	173867027	PVT1|u87|ENSG00000234741|ES	chr1	173865985	173866029	RPS3|HepG2	2
chr1	173866027	173867027	PVT1|u87|ENSG00000234741|ES	chr1	173866312	173866350	DDX3X|HepG2	38
chr1	173866027	173867027	PVT1|u87|ENSG00000234741|ES	chr1	173866634	173866697	NPM1|K562	63
chr1	173866027	173867027	PVT1|u87|ENSG00000234741|ES	chr1	173866877	173866927	NKRF|HepG2	50
chr1	173866027	173867027	PVT1|u87|ENSG00000234741|ES	chr1	173866764	173866782	HNRNPK|K562	18
chr1	173866027	173867027	PVT1|u87|ENSG00000234741|ES	chr1	173865966	173866032	TARDBP|K562	5
chr1	173866027	173867027	PVT1|u87|ENSG00000234741|ES	chr1	173866305	173866307	NOLC1|HepG2	2
chr1	173866027	173867027	PVT1|u87|ENSG00000234741|ES	chr1	173866879	173866938	SLTM|K562	59
chr1	173866027	173867027	PVT1|u87|ENSG00000234741|ES	chr1	173866633	173866706	MTPAP|K562	73
chr1	173866027	173867027	PVT1|u87|ENSG00000234741|ES	chr1	173866543	173866567	SAFB2|K562	24
chr1	173866027	173867027	PVT1|u87|ENSG00000234741|ES	chr1	173866499	173866517	XRN2|K562	18
chr1	173866027	173867027	PVT1|u87|ENSG00000234741|ES	chr1	173866170	173866202	SRSF7|K562	32
chr1	173866027	173867027	PVT1|u87|ENSG00000234741|ES	chr1	173866320	173866354	GRSF1|HepG2	34
chr1	173866027	173867027	PVT1|u87|ENSG00000234741|ES	chr1	173866992	173867004	DDX55|K562	12
chr1	173866027	173867027	PVT1|u87|ENSG00000234741|ES	chr1	173866304	173866322	FAM120A|K562	18
chr1	173866027	173867027	PVT1|u87|ENSG00000234741|ES	chr1	173866635	173866695	HNRNPA1|HepG2	60
chr1	173866027	173867027	PVT1|u87|ENSG00000234741|ES	chr1	173866634	173866704	DHX30|K562	70
chr1	173866027	173867027	PVT1|u87|ENSG00000234741|ES	chr1	173866877	173866900	NOLC1|HepG2	23
chr1	173866027	173867027	PVT1|u87|ENSG00000234741|ES	chr1	173866648	173866699	GTF2F1|K562	51
chr1	173866027	173867027	PVT1|u87|ENSG00000234741|ES	chr1	173866755	173866794	DHX30|K562	39
chr1	173866027	173867027	PVT1|u87|ENSG00000234741|ES	chr1	173866635	173866639	HNRNPA1|HepG2	4
chr1	173866027	173867027	PVT1|u87|ENSG00000234741|ES	chr1	173866662	173866676	NOLC1|HepG2	14
chr1	173866027	173867027	PVT1|u87|ENSG00000234741|ES	chr1	173866311	173866339	FASTKD2|K562	28
chr1	173866027	173867027	PVT1|u87|ENSG00000234741|ES	chr1	173866539	173866567	DDX3X|K562	28
chr1	173866027	173867027	PVT1|u87|ENSG00000234741|ES	chr1	173866635	173866685	XRN2|HepG2	50
chr1	173866027	173867027	PVT1|u87|ENSG00000234741|ES	chr1	173866636	173866724	SUPV3L1|HepG2	88
chr1	173866027	173867027	PVT1|u87|ENSG00000234741|ES	chr1	173866876	173866887	LARP7|HepG2	11
chr1	173866027	173867027	PVT1|u87|ENSG00000234741|ES	chr1	173866458	173866483	PRPF8|K562	25
chr1	173866027	173867027	PVT1|u87|ENSG00000234741|ES	chr1	173866644	173866692	AUH|HepG2	48
chr1	173866027	173867027	PVT1|u87|ENSG00000234741|ES	chr1	173866885	173866924	RBM15|HepG2	39
chr1	173866027	173867027	PVT1|u87|ENSG00000234741|ES	chr1	173866926	173866931	PTBP1|K562	5
chr1	173866027	173867027	PVT1|u87|ENSG00000234741|ES	chr1	173866304	173866345	ILF3|HepG2	41
chr1	173866027	173867027	PVT1|u87|ENSG00000234741|ES	chr1	173866667	173866696	FXR1|K562	29
chr1	173866027	173867027	PVT1|u87|ENSG00000234741|ES	chr1	173866881	173866930	FUBP3|HepG2	49
chr1	173866027	173867027	PVT1|u87|ENSG00000234741|ES	chr1	173866538	173866565	SND1|K562	27
chr1	173866027	173867027	PVT1|u87|ENSG00000234741|ES	chr1	173866643	173866701	RPS5|K562	58
chr1	173866027	173867027	PVT1|u87|ENSG00000234741|ES	chr1	173866132	173866167	EFTUD2|K562	35
chr1	173866027	173867027	PVT1|u87|ENSG00000234741|ES	chr1	173866877	173866918	PTBP1|HepG2	41
chr1	173866027	173867027	PVT1|u87|ENSG00000234741|ES	chr1	173866187	173866205	SAFB2|K562	18
chr1	173866027	173867027	PVT1|u87|ENSG00000234741|ES	chr1	173866929	173866940	NOLC1|K562	11
chr1	173866027	173867027	PVT1|u87|ENSG00000234741|ES	chr1	173866786	173866795	HNRNPA1|K562	9
chr1	173866027	173867027	PVT1|u87|ENSG00000234741|ES	chr1	173866615	173866628	SRSF1|K562	13
chr1	173866027	173867027	PVT1|u87|ENSG00000234741|ES	chr1	173866309	173866336	RBM5|HepG2	27
chr1	173866027	173867027	PVT1|u87|ENSG00000234741|ES	chr1	173866647	173866716	PTBP1|HepG2	69
chr1	173866027	173867027	PVT1|u87|ENSG00000234741|ES	chr1	173866670	173866699	NOLC1|K562	29
chr1	173866027	173867027	PVT1|u87|ENSG00000234741|ES	chr1	173866927	173866935	SF3B4|K562	8
chr1	173866027	173867027	PVT1|u87|ENSG00000234741|ES	chr1	173866635	173866697	FTO|K562	62
chr1	173866027	173867027	PVT1|u87|ENSG00000234741|ES	chr1	173866879	173866928	SF3B4|HepG2	49
chr1	173866027	173867027	PVT1|u87|ENSG00000234741|ES	chr1	173866307	173866348	LARP4|K562	41
chr1	173866027	173867027	PVT1|u87|ENSG00000234741|ES	chr1	173866353	173866362	LSM11|K562	9
chr1	173866027	173867027	PVT1|u87|ENSG00000234741|ES	chr1	173866881	173866925	XRN2|K562	44
chr1	173866027	173867027	PVT1|u87|ENSG00000234741|ES	chr1	173866296	173866323	HNRNPM|K562	27
chr1	173866027	173867027	PVT1|u87|ENSG00000234741|ES	chr1	173866641	173866694	FASTKD2|HepG2	53
chr1	173866027	173867027	PVT1|u87|ENSG00000234741|ES	chr1	173866650	173866664	PRPF8|K562	14
chr1	173866027	173867027	PVT1|u87|ENSG00000234741|ES	chr1	173866157	173866208	XRN2|K562	51
chr1	173866027	173867027	PVT1|u87|ENSG00000234741|ES	chr1	173866304	173866348	LIN28B|HepG2	44
chr1	173866027	173867027	PVT1|u87|ENSG00000234741|ES	chr1	173866639	173866712	NKRF|HepG2	73
chr1	173866027	173867027	PVT1|u87|ENSG00000234741|ES	chr1	173866642	173866702	LSM11|HepG2	60
chr1	173866027	173867027	PVT1|u87|ENSG00000234741|ES	chr1	173866927	173866936	HNRNPA1|HepG2	9
chr1	173866027	173867027	PVT1|u87|ENSG00000234741|ES	chr1	173866638	173866656	SF3B4|K562	18
chr1	173866027	173867027	PVT1|u87|ENSG00000234741|ES	chr1	173866662	173866721	DROSHA|K562	59
chr1	173866027	173867027	PVT1|u87|ENSG00000234741|ES	chr1	173866547	173866567	DDX6|K562	20
chr1	173866027	173867027	PVT1|u87|ENSG00000234741|ES	chr1	173866647	173866714	RBM22|HepG2	67
chr1	173866027	173867027	PVT1|u87|ENSG00000234741|ES	chr1	173866153	173866220	CDC40|HepG2	67
chr1	173866027	173867027	PVT1|u87|ENSG00000234741|ES	chr1	173866304	173866341	GNL3|K562	37
chr1	173866027	173867027	PVT1|u87|ENSG00000234741|ES	chr1	173866927	173866936	FASTKD2|K562	9
chr1	173866027	173867027	PVT1|u87|ENSG00000234741|ES	chr1	173866879	173866928	RBFOX2|HepG2	49
chr1	173866027	173867027	PVT1|u87|ENSG00000234741|ES	chr1	173866573	173866603	SF3A3|HepG2	30
chr1	173866027	173867027	PVT1|u87|ENSG00000234741|ES	chr1	173866638	173866645	NOLC1|HepG2	7
chr1	173866027	173867027	PVT1|u87|ENSG00000234741|ES	chr1	173866879	173866926	UCHL5|HepG2	47
chr1	173866027	173867027	PVT1|u87|ENSG00000234741|ES	chr1	173866999	173867005	AGGF1|K562	6
chr1	173866027	173867027	PVT1|u87|ENSG00000234741|ES	chr1	173866881	173866925	RBM15|K562	44
chr1	173866027	173867027	PVT1|u87|ENSG00000234741|ES	chr1	173866764	173866797	CSTF2T|K562	33
chr1	173866027	173867027	PVT1|u87|ENSG00000234741|ES	chr1	173866634	173866707	TROVE2|HepG2	73
chr1	173866027	173867027	PVT1|u87|ENSG00000234741|ES	chr1	173866990	173866991	SLBP|K562	1
chr1	173866027	173867027	PVT1|u87|ENSG00000234741|ES	chr1	173866208	173866215	BUD13|K562	7
chr1	173866027	173867027	PVT1|u87|ENSG00000234741|ES	chr1	173866643	173866689	U2AF1|HepG2	46
chr1	173866027	173867027	PVT1|u87|ENSG00000234741|ES	chr1	173866635	173866658	RPS5|K562	23
chr1	173866027	173867027	PVT1|u87|ENSG00000234741|ES	chr1	173866648	173866699	DDX3X|HepG2	51
chr1	173866027	173867027	PVT1|u87|ENSG00000234741|ES	chr1	173866633	173866682	CPSF7|HEK293	49
chr1	173866027	173867027	PVT1|u87|ENSG00000234741|ES	chr1	173866877	173866927	GNL3|K562	50
chr1	173866027	173867027	PVT1|u87|ENSG00000234741|ES	chr1	173866887	173866926	EFTUD2|K562	39
chr1	173866027	173867027	PVT1|u87|ENSG00000234741|ES	chr1	173866760	173866796	DDX55|HepG2	36
chr1	173866027	173867027	PVT1|u87|ENSG00000234741|ES	chr1	173866758	173866796	SRSF1|K562	38
chr1	173866027	173867027	PVT1|u87|ENSG00000234741|ES	chr1	173866635	173866704	SFPQ|HepG2	69
chr1	173866027	173867027	PVT1|u87|ENSG00000234741|ES	chr1	173866876	173866929	GTF2F1|HepG2	53
chr1	173866027	173867027	PVT1|u87|ENSG00000234741|ES	chr1	173866946	173866965	TAF15|K562	19
chr1	173866027	173867027	PVT1|u87|ENSG00000234741|ES	chr1	173866638	173866698	PUM2|K562	60
chr1	173866027	173867027	PVT1|u87|ENSG00000234741|ES	chr1	173866879	173866899	DDX3X|K562	20
chr1	173866027	173867027	PVT1|u87|ENSG00000234741|ES	chr1	173866358	173866366	NOLC1|K562	8
chr1	173866027	173867027	PVT1|u87|ENSG00000234741|ES	chr1	173866298	173866342	FBL|HEK293	44
chr1	173866027	173867027	PVT1|u87|ENSG00000234741|ES	chr1	173866780	173866796	DDX24|K562	16
chr1	173866027	173867027	PVT1|u87|ENSG00000234741|ES	chr1	173866328	173866339	SMNDC1|K562	11
chr1	173866027	173867027	PVT1|u87|ENSG00000234741|ES	chr1	173866642	173866692	HNRNPK|HepG2	50
chr1	173866027	173867027	PVT1|u87|ENSG00000234741|ES	chr1	173866698	173866735	UCHL5|K562	37
chr1	173866027	173867027	PVT1|u87|ENSG00000234741|ES	chr1	173866776	173866787	TBRG4|K562	11
chr1	173866027	173867027	PVT1|u87|ENSG00000234741|ES	chr1	173866765	173866796	NOLC1|K562	31
chr1	173866027	173867027	PVT1|u87|ENSG00000234741|ES	chr1	173866536	173866555	DDX24|K562	19
chr1	173866027	173867027	PVT1|u87|ENSG00000234741|ES	chr1	173866138	173866186	BUD13|K562	48
chr1	173866027	173867027	PVT1|u87|ENSG00000234741|ES	chr1	173866277	173866302	SF3B4|HepG2	25
chr1	173866027	173867027	PVT1|u87|ENSG00000234741|ES	chr1	173866360	173866365	NOLC1|HepG2	5
chr1	173866027	173867027	PVT1|u87|ENSG00000234741|ES	chr1	173866752	173866786	GRWD1|HepG2	34
chr1	173866027	173867027	PVT1|u87|ENSG00000234741|ES	chr1	173866877	173866926	IGF2BP1|K562	49
chr1	173866027	173867027	PVT1|u87|ENSG00000234741|ES	chr1	173866556	173866567	KHDRBS1|K562	11
chr1	173866027	173867027	PVT1|u87|ENSG00000234741|ES	chr1	173866308	173866352	GTF2F1|K562	44
chr1	173866027	173867027	PVT1|u87|ENSG00000234741|ES	chr1	173866877	173866928	TARDBP|K562	51
chr1	173866027	173867027	PVT1|u87|ENSG00000234741|ES	chr1	173866633	173866682	HNRNPM|HEK293T	49
chr1	173866027	173867027	PVT1|u87|ENSG00000234741|ES	chr1	173866887	173866918	LARP7|HepG2	31
chr1	173866027	173867027	PVT1|u87|ENSG00000234741|ES	chr1	173866763	173866779	UCHL5|K562	16
chr1	173866027	173867027	PVT1|u87|ENSG00000234741|ES	chr1	173866635	173866713	NSUN2|K562	78
chr1	173866027	173867027	PVT1|u87|ENSG00000234741|ES	chr1	173866120	173866161	PRPF8|K562	41
chr1	173866027	173867027	PVT1|u87|ENSG00000234741|ES	chr1	173866154	173866207	CDC40|HepG2	53
chr1	173866027	173867027	PVT1|u87|ENSG00000234741|ES	chr1	173866647	173866698	KHSRP|K562	51
chr1	173866027	173867027	PVT1|u87|ENSG00000234741|ES	chr1	173866895	173866922	TNRC6C|HEK293	27
chr1	173866027	173867027	PVT1|u87|ENSG00000234741|ES	chr1	173866778	173866782	TBRG4|HepG2	4
chr1	173866027	173867027	PVT1|u87|ENSG00000234741|ES	chr1	173866305	173866366	SMNDC1|HepG2	61
chr1	173866027	173867027	PVT1|u87|ENSG00000234741|ES	chr1	173866667	173866673	DKC1|HepG2	6
chr1	173866027	173867027	PVT1|u87|ENSG00000234741|ES	chr1	173866877	173866892	PTBP1|K562	15
chr1	173866027	173867027	PVT1|u87|ENSG00000234741|ES	chr1	173866638	173866694	BUD13|HepG2	56
chr1	173866027	173867027	PVT1|u87|ENSG00000234741|ES	chr1	173866608	173866698	SRSF7|K562	90
chr1	173866027	173867027	PVT1|u87|ENSG00000234741|ES	chr1	173866650	173866680	IGF2BP1|K562	30
chr1	173866027	173867027	PVT1|u87|ENSG00000234741|ES	chr1	173866759	173866804	U2AF2|HepG2	45
chr1	173866027	173867027	PVT1|u87|ENSG00000234741|ES	chr1	173866881	173866925	DDX6|HepG2	44
chr1	173866027	173867027	PVT1|u87|ENSG00000234741|ES	chr1	173866530	173866583	EFTUD2|HepG2	53
chr1	173866027	173867027	PVT1|u87|ENSG00000234741|ES	chr1	173866307	173866339	NSUN2|K562	32
chr1	173866027	173867027	PVT1|u87|ENSG00000234741|ES	chr1	173866779	173866796	NOLC1|K562	17
chr1	173866027	173867027	PVT1|u87|ENSG00000234741|ES	chr1	173866878	173866933	DROSHA|K562	55
chr1	173866027	173867027	PVT1|u87|ENSG00000234741|ES	chr1	173866881	173866934	PUS1|K562	53
chr1	173866027	173867027	PVT1|u87|ENSG00000234741|ES	chr1	173866879	173866930	DHX30|HepG2	51
chr1	173866027	173867027	PVT1|u87|ENSG00000234741|ES	chr1	173866339	173866349	SMNDC1|HepG2	10
chr1	173866027	173867027	PVT1|u87|ENSG00000234741|ES	chr1	173866640	173866691	UPF1|K562	51
chr1	173866027	173867027	PVT1|u87|ENSG00000234741|ES	chr1	173866757	173866797	SRSF1|K562	40
chr1	173866027	173867027	PVT1|u87|ENSG00000234741|ES	chr1	173866339	173866365	LARP7|HepG2	26
chr1	173866027	173867027	PVT1|u87|ENSG00000234741|ES	chr1	173866725	173866749	GPKOW|K562	24
chr1	173866027	173867027	PVT1|u87|ENSG00000234741|ES	chr1	173866637	173866716	XRCC6|K562	79
chr1	173866027	173867027	PVT1|u87|ENSG00000234741|ES	chr1	173866885	173866890	RBFOX2|K562	5
chr1	173866027	173867027	PVT1|u87|ENSG00000234741|ES	chr1	173866639	173866695	RBFOX2|K562	56
chr1	173866027	173867027	PVT1|u87|ENSG00000234741|ES	chr1	173866194	173866207	SAFB2|K562	13
chr1	173866027	173867027	PVT1|u87|ENSG00000234741|ES	chr1	173866647	173866682	FAM120A|K562	35
chr1	173866027	173867027	PVT1|u87|ENSG00000234741|ES	chr1	173866769	173866797	HNRNPU|K562	28
chr1	173866027	173867027	PVT1|u87|ENSG00000234741|ES	chr1	173866929	173866932	KHSRP|K562	3
chr1	173866027	173867027	PVT1|u87|ENSG00000234741|ES	chr1	173866312	173866355	TNRC6A|K562	43
chr1	173866027	173867027	PVT1|u87|ENSG00000234741|ES	chr1	173866310	173866335	TRA2A|HepG2	25
chr1	173866027	173867027	PVT1|u87|ENSG00000234741|ES	chr1	173866879	173866934	GEMIN5|K562	55
chr1	173866027	173867027	PVT1|u87|ENSG00000234741|ES	chr1	173865975	173866028	RPS11|K562	1
chr1	173866027	173867027	PVT1|u87|ENSG00000234741|ES	chr1	173866722	173866798	BUD13|HepG2	76
chr1	173866027	173867027	PVT1|u87|ENSG00000234741|ES	chr1	173866315	173866340	RBM22|K562	25
chr1	173866027	173867027	PVT1|u87|ENSG00000234741|ES	chr1	173866989	173866998	LARP4|HepG2	9
chr1	173866027	173867027	PVT1|u87|ENSG00000234741|ES	chr1	173866893	173866927	GNL3|K562	34
chr1	173866027	173867027	PVT1|u87|ENSG00000234741|ES	chr1	173866333	173866353	AGGF1|K562	20
chr1	173866027	173867027	PVT1|u87|ENSG00000234741|ES	chr1	173866990	173867000	PPIL4|K562	10
chr1	173866027	173867027	PVT1|u87|ENSG00000234741|ES	chr1	173866917	173866928	PTBP1|HepG2	11
chr1	173866027	173867027	PVT1|u87|ENSG00000234741|ES	chr1	173866761	173866791	TAF15|HepG2	30
chr1	173866027	173867027	PVT1|u87|ENSG00000234741|ES	chr1	173866879	173866924	U2AF2|K562	45
chr1	173866027	173867027	PVT1|u87|ENSG00000234741|ES	chr1	173866181	173866198	DDX55|HepG2	17
chr1	173866027	173867027	PVT1|u87|ENSG00000234741|ES	chr1	173866927	173866938	HNRNPA1|HepG2	11
chr1	173866027	173867027	PVT1|u87|ENSG00000234741|ES	chr1	173866663	173866698	EXOSC5|K562	35
chr1	173866027	173867027	PVT1|u87|ENSG00000234741|ES	chr1	173866878	173866889	LARP7|K562	11
chr1	173866027	173867027	PVT1|u87|ENSG00000234741|ES	chr1	173866313	173866351	YWHAG|K562	38
chr1	173866027	173867027	PVT1|u87|ENSG00000234741|ES	chr1	173866774	173866793	PPIL4|K562	19
chr1	173866027	173867027	PVT1|u87|ENSG00000234741|ES	chr1	173866634	173866693	SMNDC1|K562	59
chr1	173866027	173867027	PVT1|u87|ENSG00000234741|ES	chr1	173866528	173866533	DDX55|K562	5
chr1	173866027	173867027	PVT1|u87|ENSG00000234741|ES	chr1	173866926	173866936	SRSF9|HepG2	10
chr1	173866027	173867027	PVT1|u87|ENSG00000234741|ES	chr1	173866878	173866931	AGGF1|HepG2	53
chr1	173866027	173867027	PVT1|u87|ENSG00000234741|ES	chr1	173866640	173866645	SF3B4|K562	5
chr1	173866027	173867027	PVT1|u87|ENSG00000234741|ES	chr1	173866185	173866206	YBX3|K562	21
chr1	173866027	173867027	PVT1|u87|ENSG00000234741|ES	chr1	173866544	173866557	CSTF2T|K562	13
chr1	173866027	173867027	PVT1|u87|ENSG00000234741|ES	chr1	173866312	173866353	DDX59|HepG2	41
chr1	173866027	173867027	PVT1|u87|ENSG00000234741|ES	chr1	173866574	173866606	XRN2|HepG2	32
chr1	173866027	173867027	PVT1|u87|ENSG00000234741|ES	chr1	173866927	173866939	XRCC6|K562	12
chr1	173866027	173867027	PVT1|u87|ENSG00000234741|ES	chr1	173866527	173866529	ZNF622|K562	2
chr1	173866027	173867027	PVT1|u87|ENSG00000234741|ES	chr1	173866632	173866701	DHX30|HepG2	69
chr1	173866027	173867027	PVT1|u87|ENSG00000234741|ES	chr1	173866561	173866566	HNRNPK|K562	5
chr1	173866027	173867027	PVT1|u87|ENSG00000234741|ES	chr1	173866541	173866567	DDX24|K562	26
chr1	173866027	173867027	PVT1|u87|ENSG00000234741|ES	chr1	173866559	173866567	PPIG|HepG2	8
chr1	173866027	173867027	PVT1|u87|ENSG00000234741|ES	chr1	173866876	173866927	CSTF2T|K562	51
chr1	173866027	173867027	PVT1|u87|ENSG00000234741|ES	chr1	173866528	173866555	METAP2|K562	27
chr1	173866027	173867027	PVT1|u87|ENSG00000234741|ES	chr1	173866669	173866700	PTBP1|K562	31
chr1	173866027	173867027	PVT1|u87|ENSG00000234741|ES	chr1	173866991	173867001	SRSF7|K562	10
chr1	173866027	173867027	PVT1|u87|ENSG00000234741|ES	chr1	173866640	173866707	DGCR8|K562	67
chr1	173866027	173867027	PVT1|u87|ENSG00000234741|ES	chr1	173866640	173866697	METAP2|K562	57
chr1	173866027	173867027	PVT1|u87|ENSG00000234741|ES	chr1	173866315	173866352	GPKOW|K562	37
chr1	173866027	173867027	PVT1|u87|ENSG00000234741|ES	chr1	173866706	173866744	BUD13|K562	38
chr1	173866027	173867027	PVT1|u87|ENSG00000234741|ES	chr1	173866051	173866088	KHSRP|K562	37
chr1	173866027	173867027	PVT1|u87|ENSG00000234741|ES	chr1	173866617	173866636	SRSF1|HepG2	19
chr1	173866027	173867027	PVT1|u87|ENSG00000234741|ES	chr1	173866317	173866339	AARS|K562	22
chr1	173866027	173867027	PVT1|u87|ENSG00000234741|ES	chr1	173866314	173866331	DDX24|K562	17
chr1	173866027	173867027	PVT1|u87|ENSG00000234741|ES	chr1	173866877	173866929	HNRNPK|HepG2	52
chr1	173866027	173867027	PVT1|u87|ENSG00000234741|ES	chr1	173866774	173866796	PRPF8|K562	22
chr1	173866027	173867027	PVT1|u87|ENSG00000234741|ES	chr1	173866643	173866696	SF3A3|HepG2	53
chr1	173866027	173867027	PVT1|u87|ENSG00000234741|ES	chr1	173866646	173866671	SRSF9|HepG2	25
chr1	173866027	173867027	PVT1|u87|ENSG00000234741|ES	chr1	173866318	173866364	RBFOX2|K562	46
chr1	173866027	173867027	PVT1|u87|ENSG00000234741|ES	chr1	173866929	173866937	HNRNPUL1|K562	8
chr1	173866027	173867027	PVT1|u87|ENSG00000234741|ES	chr1	173866191	173866202	DDX24|K562	11
chr1	173866027	173867027	PVT1|u87|ENSG00000234741|ES	chr1	173865977	173866030	HLTF|K562	3
chr1	173866027	173867027	PVT1|u87|ENSG00000234741|ES	chr1	173866928	173866937	PUS1|K562	9
chr1	173866027	173867027	PVT1|u87|ENSG00000234741|ES	chr1	173866191	173866197	EIF4G2|K562	6
chr1	173866027	173867027	PVT1|u87|ENSG00000234741|ES	chr1	173866906	173866926	ZRANB2|K562	20
chr1	173866027	173867027	PVT1|u87|ENSG00000234741|ES	chr1	173866633	173866682	NUDT21|HEK293	49
chr1	173866027	173867027	PVT1|u87|ENSG00000234741|ES	chr1	173866636	173866685	SF3B1|K562	49
chr1	173866027	173867027	PVT1|u87|ENSG00000234741|ES	chr1	173866628	173866663	SRSF1|K562	35
chr1	173866027	173867027	PVT1|u87|ENSG00000234741|ES	chr1	173866323	173866338	SND1|K562	15
chr1	173866027	173867027	PVT1|u87|ENSG00000234741|ES	chr1	173866633	173866644	RBM5|HepG2	11
chr1	173866027	173867027	PVT1|u87|ENSG00000234741|ES	chr1	173866661	173866695	FXR2|K562	34
chr1	173866027	173867027	PVT1|u87|ENSG00000234741|ES	chr1	173866932	173866938	DKC1|HepG2	6
chr1	173866027	173867027	PVT1|u87|ENSG00000234741|ES	chr1	173866564	173866567	YBX3|K562	3
chr1	173866027	173867027	PVT1|u87|ENSG00000234741|ES	chr1	173866878	173866932	DDX42|K562	54
chr1	173866027	173867027	PVT1|u87|ENSG00000234741|ES	chr1	173866876	173866895	DDX3X|K562	19
chr1	173866027	173867027	PVT1|u87|ENSG00000234741|ES	chr1	173866775	173866792	DDX6|HepG2	17
chr1	173866027	173867027	PVT1|u87|ENSG00000234741|ES	chr1	173866178	173866206	HNRNPU|K562	28
chr1	173866027	173867027	PVT1|u87|ENSG00000234741|ES	chr1	173866895	173866926	LIN28B|HepG2	31
chr1	173866027	173867027	PVT1|u87|ENSG00000234741|ES	chr1	173866877	173866925	QKI|K562	48
chr1	173866027	173867027	PVT1|u87|ENSG00000234741|ES	chr1	173866881	173866915	FXR1|K562	34
chr1	173866027	173867027	PVT1|u87|ENSG00000234741|ES	chr1	173866886	173866896	ZNF622|K562	10
chr1	173866027	173867027	PVT1|u87|ENSG00000234741|ES	chr1	173866878	173866933	GRSF1|HepG2	55
chr1	173866027	173867027	PVT1|u87|ENSG00000234741|ES	chr1	173866311	173866356	RPS11|K562	45
chr1	173866027	173867027	PVT1|u87|ENSG00000234741|ES	chr1	173866697	173866705	SF3B4|K562	8
chr1	173866027	173867027	PVT1|u87|ENSG00000234741|ES	chr1	173866313	173866352	SF3B4|K562	39
chr1	173866027	173867027	PVT1|u87|ENSG00000234741|ES	chr1	173866888	173866908	HNRNPUL1|HepG2	20
chr1	173866027	173867027	PVT1|u87|ENSG00000234741|ES	chr1	173866486	173866539	EFTUD2|HepG2	53
chr1	173866027	173867027	PVT1|u87|ENSG00000234741|ES	chr1	173866548	173866567	LARP4|HepG2	19
chr1	173866027	173867027	PVT1|u87|ENSG00000234741|ES	chr1	173866305	173866325	DKC1|HepG2	20
chr1	173866027	173867027	PVT1|u87|ENSG00000234741|ES	chr1	173866327	173866366	NOLC1|K562	39
chr1	173866027	173867027	PVT1|u87|ENSG00000234741|ES	chr1	173866877	173866925	LARP4|K562	48
chr1	173866027	173867027	PVT1|u87|ENSG00000234741|ES	chr1	173866876	173866888	EXOSC5|K562	12
chr1	173866027	173867027	PVT1|u87|ENSG00000234741|ES	chr1	173866892	173866928	PUS1|K562	36
chr1	173866027	173867027	PVT1|u87|ENSG00000234741|ES	chr1	173866879	173866934	SLTM|HepG2	55
chr1	173866027	173867027	PVT1|u87|ENSG00000234741|ES	chr1	173866305	173866367	PTBP1|K562	62
chr1	173866027	173867027	PVT1|u87|ENSG00000234741|ES	chr1	173866305	173866356	GTF2F1|HepG2	51
chr1	173866027	173867027	PVT1|u87|ENSG00000234741|ES	chr1	173866879	173866926	DHX30|K562	47
chr1	173866027	173867027	PVT1|u87|ENSG00000234741|ES	chr1	173866760	173866793	PUS1|K562	33
chr1	173866027	173867027	PVT1|u87|ENSG00000234741|ES	chr1	173866634	173866699	PPIL4|K562	65
chr1	173866027	173867027	PVT1|u87|ENSG00000234741|ES	chr1	173866694	173866737	PRPF8|K562	43
chr1	173866027	173867027	PVT1|u87|ENSG00000234741|ES	chr1	173866761	173866765	LIN28B|K562	4
chr1	173866027	173867027	PVT1|u87|ENSG00000234741|ES	chr1	173866879	173866927	AGGF1|K562	48
chr1	173866027	173867027	PVT1|u87|ENSG00000234741|ES	chr1	173866633	173866662	NUDT21|HEK293	29
chr1	173866027	173867027	PVT1|u87|ENSG00000234741|ES	chr1	173866633	173866710	RBM27|K562	77
chr1	173866027	173867027	PVT1|u87|ENSG00000234741|ES	chr1	173866197	173866206	DDX55|K562	9
chr1	173866027	173867027	PVT1|u87|ENSG00000234741|ES	chr1	173866635	173866701	RBM15|K562	66
chr1	173866027	173867027	PVT1|u87|ENSG00000234741|ES	chr1	173866661	173866699	RBFOX2|K562	38
chr1	173866027	173867027	PVT1|u87|ENSG00000234741|ES	chr1	173866878	173866927	AUH|K562	49
chr1	173866027	173867027	PVT1|u87|ENSG00000234741|ES	chr1	173866607	173866666	ZNF622|K562	59
chr1	173866027	173867027	PVT1|u87|ENSG00000234741|ES	chr1	173866699	173866712	PPIL4|K562	13
chr1	173866027	173867027	PVT1|u87|ENSG00000234741|ES	chr1	173866928	173866941	TNRC6A|K562	13
chr1	173866027	173867027	PVT1|u87|ENSG00000234741|ES	chr1	173866157	173866201	FAM120A|HepG2	44
chr1	173866027	173867027	PVT1|u87|ENSG00000234741|ES	chr1	173866664	173866695	TRA2A|K562	31
chr1	173866027	173867027	PVT1|u87|ENSG00000234741|ES	chr1	173866637	173866691	U2AF2|HepG2	54
chr1	173866027	173867027	PVT1|u87|ENSG00000234741|ES	chr1	173866767	173866787	U2AF1|HepG2	20
chr1	173866027	173867027	PVT1|u87|ENSG00000234741|ES	chr1	173866891	173866928	RBFOX2|K562	37
chr1	173866027	173867027	PVT1|u87|ENSG00000234741|ES	chr1	173866878	173866928	DDX42|K562	50
chr1	173866027	173867027	PVT1|u87|ENSG00000234741|ES	chr1	173866298	173866322	AGO4|HEK293	24
chr1	173866027	173867027	PVT1|u87|ENSG00000234741|ES	chr1	173866905	173866916	LARP4|HepG2	11
chr1	173866027	173867027	PVT1|u87|ENSG00000234741|ES	chr1	173866880	173866930	DGCR8|HepG2	50
chr1	173866027	173867027	PVT1|u87|ENSG00000234741|ES	chr1	173866307	173866362	RBM22|HepG2	55
chr1	173866027	173867027	PVT1|u87|ENSG00000234741|ES	chr1	173866298	173866342	NOP58|HEK293	44
chr1	173866027	173867027	PVT1|u87|ENSG00000234741|ES	chr1	173866640	173866645	NOLC1|HepG2	5
chr1	173866027	173867027	PVT1|u87|ENSG00000234741|ES	chr1	173866635	173866668	TROVE2|K562	33
chr1	173866027	173867027	PVT1|u87|ENSG00000234741|ES	chr1	173866877	173866927	RBM5|HepG2	50
chr1	173866027	173867027	PVT1|u87|ENSG00000234741|ES	chr1	173866298	173866322	TIAL1|HeLa	24
chr1	173866027	173867027	PVT1|u87|ENSG00000234741|ES	chr1	173866879	173866925	U2AF2|K562	46
chr1	173866027	173867027	PVT1|u87|ENSG00000234741|ES	chr1	173866636	173866717	XRCC6|K562	81
chr1	173866027	173867027	PVT1|u87|ENSG00000234741|ES	chr1	173866190	173866206	GRWD1|HepG2	16
chr1	173866027	173867027	PVT1|u87|ENSG00000234741|ES	chr1	173866658	173866711	RPS5|K562	53
chr1	173866027	173867027	PVT1|u87|ENSG00000234741|ES	chr1	173866298	173866322	C17orf85|HEK293	24
chr1	173866027	173867027	PVT1|u87|ENSG00000234741|ES	chr1	173866641	173866668	DKC1|HepG2	27
chr1	173866027	173867027	PVT1|u87|ENSG00000234741|ES	chr1	173866621	173866648	EFTUD2|HepG2	27
chr1	173866027	173867027	PVT1|u87|ENSG00000234741|ES	chr1	173866661	173866704	EXOSC5|K562	43
chr1	173866027	173867027	PVT1|u87|ENSG00000234741|ES	chr1	173866074	173866102	TIAL1|HeLa	28
chr1	173866027	173867027	PVT1|u87|ENSG00000234741|ES	chr1	173866740	173866754	PPIG|HepG2	14
chr1	173866027	173867027	PVT1|u87|ENSG00000234741|ES	chr1	173866928	173866940	PTBP1|HepG2	12
chr1	173866027	173867027	PVT1|u87|ENSG00000234741|ES	chr1	173866877	173866929	UPF1|K562	52
chr1	173866027	173867027	PVT1|u87|ENSG00000234741|ES	chr1	173866313	173866335	ILF3|K562	22
chr1	173866027	173867027	PVT1|u87|ENSG00000234741|ES	chr1	173866878	173866928	DDX6|K562	50
chr1	173866027	173867027	PVT1|u87|ENSG00000234741|ES	chr1	173866786	173866796	GRWD1|HepG2	10
chr1	173866027	173867027	PVT1|u87|ENSG00000234741|ES	chr1	173866642	173866693	TRA2A|HepG2	51
chr1	173866027	173867027	PVT1|u87|ENSG00000234741|ES	chr1	173866633	173866682	HNRNPA1|HEK293T	49
chr1	173866027	173867027	PVT1|u87|ENSG00000234741|ES	chr1	173865965	173866029	NSUN2|K562	2
chr1	173866027	173867027	PVT1|u87|ENSG00000234741|ES	chr1	173866888	173866931	EXOSC5|K562	43
chr1	173866027	173867027	PVT1|u87|ENSG00000234741|ES	chr1	173866312	173866342	XRCC6|K562	30
chr1	173866027	173867027	PVT1|u87|ENSG00000234741|ES	chr1	173866641	173866701	GPKOW|K562	60
chr1	173866027	173867027	PVT1|u87|ENSG00000234741|ES	chr1	173866878	173866929	GEMIN5|K562	51
chr1	173866027	173867027	PVT1|u87|ENSG00000234741|ES	chr1	173866908	173866920	HNRNPUL1|K562	12
chr1	173866027	173867027	PVT1|u87|ENSG00000234741|ES	chr1	173866633	173866695	AGGF1|K562	62
chr1	173866027	173867027	PVT1|u87|ENSG00000234741|ES	chr1	173866928	173866936	UCHL5|HepG2	8
chr1	173866027	173867027	PVT1|u87|ENSG00000234741|ES	chr1	173866637	173866664	LSM11|K562	27
chr1	173866027	173867027	PVT1|u87|ENSG00000234741|ES	chr1	173866887	173866894	NOL12|HepG2	7
chr1	173866027	173867027	PVT1|u87|ENSG00000234741|ES	chr1	173866880	173866922	DDX6|HepG2	42
chr1	173866027	173867027	PVT1|u87|ENSG00000234741|ES	chr1	173866530	173866547	CPSF6|K562	17
chr1	173866027	173867027	PVT1|u87|ENSG00000234741|ES	chr1	173866176	173866184	LIN28B|K562	8
chr1	173866027	173867027	PVT1|u87|ENSG00000234741|ES	chr1	173866633	173866702	CPSF4|HEK293	69
chr1	173866027	173867027	PVT1|u87|ENSG00000234741|ES	chr1	173866640	173866710	EWSR1|K562	70
chr1	173866027	173867027	PVT1|u87|ENSG00000234741|ES	chr1	173866760	173866777	PPIL4|K562	17
chr1	173866027	173867027	PVT1|u87|ENSG00000234741|ES	chr1	173866915	173866930	FXR1|K562	15
chr1	173866027	173867027	PVT1|u87|ENSG00000234741|ES	chr1	173866991	173867001	HNRNPU|K562	10
chr1	173866027	173867027	PVT1|u87|ENSG00000234741|ES	chr1	173866895	173866922	ELAVL1|HEK293	27
chr1	173866027	173867027	PVT1|u87|ENSG00000234741|ES	chr1	173866665	173866713	SRSF7|K562	48
chr1	173866027	173867027	PVT1|u87|ENSG00000234741|ES	chr1	173866176	173866184	YBX3|K562	8
chr1	173866027	173867027	PVT1|u87|ENSG00000234741|ES	chr1	173866754	173866802	U2AF1|K562	48
chr1	173866027	173867027	PVT1|u87|ENSG00000234741|ES	chr1	173866876	173866926	TBRG4|K562	50
chr1	173866027	173867027	PVT1|u87|ENSG00000234741|ES	chr1	173866638	173866692	ILF3|K562	54
chr1	173866027	173867027	PVT1|u87|ENSG00000234741|ES	chr1	173866633	173866722	CSTF2|HeLa	89
chr1	173866027	173867027	PVT1|u87|ENSG00000234741|ES	chr1	173866669	173866695	DDX55|HepG2	26
chr1	173866027	173867027	PVT1|u87|ENSG00000234741|ES	chr1	173866877	173866884	TRA2A|HepG2	7
chr1	173866027	173867027	PVT1|u87|ENSG00000234741|ES	chr1	173866495	173866577	EFTUD2|K562	82
chr1	173866027	173867027	PVT1|u87|ENSG00000234741|ES	chr1	173866989	173866999	UCHL5|HepG2	10
chr1	173866027	173867027	PVT1|u87|ENSG00000234741|ES	chr1	173866176	173866184	PPIG|HepG2	8
chr1	173866027	173867027	PVT1|u87|ENSG00000234741|ES	chr1	173866751	173866790	RBM15|K562	39
chr1	173866027	173867027	PVT1|u87|ENSG00000234741|ES	chr1	173866753	173866795	DHX30|K562	42
chr1	173866027	173867027	PVT1|u87|ENSG00000234741|ES	chr1	173866769	173866786	DGCR8|HepG2	17
chr1	173866027	173867027	PVT1|u87|ENSG00000234741|ES	chr1	173866139	173866204	PRPF8|HepG2	65
chr1	173866027	173867027	PVT1|u87|ENSG00000234741|ES	chr1	173866928	173866937	PTBP1|K562	9
chr1	173866027	173867027	PVT1|u87|ENSG00000234741|ES	chr1	173866635	173866711	FXR1|K562	76
chr1	173866027	173867027	PVT1|u87|ENSG00000234741|ES	chr1	173866633	173866662	CSTF2T|HEK293	29
chr1	173866027	173867027	PVT1|u87|ENSG00000234741|ES	chr1	173866759	173866797	IGF2BP1|K562	38
chr1	173866027	173867027	PVT1|u87|ENSG00000234741|ES	chr1	173866637	173866693	QKI|HepG2	56
chr1	173866027	173867027	PVT1|u87|ENSG00000234741|ES	chr1	173866086	173866101	KHSRP|K562	15
chr1	173866027	173867027	PVT1|u87|ENSG00000234741|ES	chr1	173866926	173866933	NOLC1|K562	7
chr1	173866027	173867027	PVT1|u87|ENSG00000234741|ES	chr1	173866031	173866086	KHSRP|K562	55
chr1	173866027	173867027	PVT1|u87|ENSG00000234741|ES	chr1	173866877	173866925	IGF2BP1|K562	48
chr1	173866027	173867027	PVT1|u87|ENSG00000234741|ES	chr1	173866666	173866698	ZNF622|K562	32
chr1	173866027	173867027	PVT1|u87|ENSG00000234741|ES	chr1	173866893	173866933	MTPAP|K562	40
chr1	173866027	173867027	PVT1|u87|ENSG00000234741|ES	chr1	173866907	173866916	NOLC1|K562	9
chr1	173866027	173867027	PVT1|u87|ENSG00000234741|ES	chr1	173866641	173866692	NCBP2|HepG2	51
chr1	173866027	173867027	PVT1|u87|ENSG00000234741|ES	chr1	173866665	173866699	EFTUD2|K562	34
chr1	173866027	173867027	PVT1|u87|ENSG00000234741|ES	chr1	173866549	173866564	PRPF8|K562	15
chr1	173866027	173867027	PVT1|u87|ENSG00000234741|ES	chr1	173866526	173866543	SAFB2|K562	17
chr1	173866027	173867027	PVT1|u87|ENSG00000234741|ES	chr1	173866876	173866936	CSTF2T|K562	60
chr1	173866027	173867027	PVT1|u87|ENSG00000234741|ES	chr1	173866876	173866926	QKI|K562	50
chr1	173866027	173867027	PVT1|u87|ENSG00000234741|ES	chr1	173866041	173866062	CSTF2T|HEK293	21
chr1	173866027	173867027	PVT1|u87|ENSG00000234741|ES	chr1	173866635	173866702	FASTKD2|K562	67
chr1	173866027	173867027	PVT1|u87|ENSG00000234741|ES	chr1	173866635	173866695	TARDBP|K562	60
chr1	173866027	173867027	PVT1|u87|ENSG00000234741|ES	chr1	173866877	173866895	NPM1|K562	18
chr1	173866027	173867027	PVT1|u87|ENSG00000234741|ES	chr1	173866920	173866929	HNRNPUL1|K562	9
chr1	173866027	173867027	PVT1|u87|ENSG00000234741|ES	chr1	173866918	173866940	PTBP1|HepG2	22
chr1	173866027	173867027	PVT1|u87|ENSG00000234741|ES	chr1	173866888	173866928	FTO|K562	40
chr1	173866027	173867027	PVT1|u87|ENSG00000234741|ES	chr1	173866647	173866693	DDX55|HepG2	46
chr1	173866027	173867027	PVT1|u87|ENSG00000234741|ES	chr1	173866926	173866937	SRSF9|HepG2	11
chr1	173866027	173867027	PVT1|u87|ENSG00000234741|ES	chr1	173866090	173866108	PRPF8|K562	18
chr1	173866027	173867027	PVT1|u87|ENSG00000234741|ES	chr1	173866877	173866929	SF3B4|HepG2	52
chr1	173866027	173867027	PVT1|u87|ENSG00000234741|ES	chr1	173866767	173866795	CSTF2T|K562	28
chr1	173866027	173867027	PVT1|u87|ENSG00000234741|ES	chr1	173866639	173866699	SMNDC1|HepG2	60
chr1	173866027	173867027	PVT1|u87|ENSG00000234741|ES	chr1	173866794	173866852	SF3B4|HepG2	58
chr1	173866027	173867027	PVT1|u87|ENSG00000234741|ES	chr1	173866536	173866556	SUB1|HepG2	20
chr1	173866027	173867027	PVT1|u87|ENSG00000234741|ES	chr1	173866764	173866770	RBFOX2|K562	6
chr1	173866027	173867027	PVT1|u87|ENSG00000234741|ES	chr1	173866544	173866565	HNRNPL|K562	21
chr1	173866027	173867027	PVT1|u87|ENSG00000234741|ES	chr1	173866671	173866707	EIF3D|HepG2	36
chr1	173866027	173867027	PVT1|u87|ENSG00000234741|ES	chr1	173866877	173866888	FTO|K562	11
chr1	173866027	173867027	PVT1|u87|ENSG00000234741|ES	chr1	173866918	173866931	NOL12|HepG2	13
chr1	173866027	173867027	PVT1|u87|ENSG00000234741|ES	chr1	173866761	173866783	ILF3|K562	22
chr1	173866027	173867027	PVT1|u87|ENSG00000234741|ES	chr1	173866298	173866342	NOP56|HEK293	44
chr1	173866027	173867027	PVT1|u87|ENSG00000234741|ES	chr1	173866183	173866196	ZNF622|K562	13
chr1	173866027	173867027	PVT1|u87|ENSG00000234741|ES	chr1	173866645	173866697	POLR2G|HepG2	52
chr1	173866027	173867027	PVT1|u87|ENSG00000234741|ES	chr1	173866701	173866712	NOLC1|K562	11
chr1	173866027	173867027	PVT1|u87|ENSG00000234741|ES	chr1	173866324	173866337	FASTKD2|HepG2	13
chr1	173866027	173867027	PVT1|u87|ENSG00000234741|ES	chr1	173866189	173866206	AGGF1|HepG2	17
chr1	173866027	173867027	PVT1|u87|ENSG00000234741|ES	chr1	173866309	173866335	HNRNPU|HepG2	26
chr1	173866027	173867027	PVT1|u87|ENSG00000234741|ES	chr1	173866890	173866927	PRPF8|HepG2	37
chr1	173866027	173867027	PVT1|u87|ENSG00000234741|ES	chr1	173866542	173866557	GEMIN5|K562	15
chr1	173866027	173867027	PVT1|u87|ENSG00000234741|ES	chr1	173866305	173866324	PTBP1|K562	19
chr1	173866027	173867027	PVT1|u87|ENSG00000234741|ES	chr1	173866633	173866695	SRSF7|HepG2	62
chr1	173866027	173867027	PVT1|u87|ENSG00000234741|ES	chr1	173866110	173866153	CDC40|HepG2	43
chr1	173866027	173867027	PVT1|u87|ENSG00000234741|ES	chr1	173866877	173866925	SLTM|K562	48
chr1	173866027	173867027	PVT1|u87|ENSG00000234741|ES	chr1	173866633	173866697	NPM1|K562	64
chr1	173866027	173867027	PVT1|u87|ENSG00000234741|ES	chr1	173866878	173866927	XRCC6|HepG2	49
chr1	173866027	173867027	PVT1|u87|ENSG00000234741|ES	chr1	173866877	173866930	SUGP2|HepG2	53
chr1	173866027	173867027	PVT1|u87|ENSG00000234741|ES	chr1	173866694	173866793	BUD13|HepG2	99
chr1	173866027	173867027	PVT1|u87|ENSG00000234741|ES	chr1	173866877	173866926	HNRNPC|HepG2	49
chr1	173866027	173867027	PVT1|u87|ENSG00000234741|ES	chr1	173866880	173866937	FAM120A|HepG2	57
chr1	173866027	173867027	PVT1|u87|ENSG00000234741|ES	chr1	173866177	173866204	CPSF6|K562	27
chr1	173866027	173867027	PVT1|u87|ENSG00000234741|ES	chr1	173866636	173866664	TRA2A|K562	28
chr1	173866027	173867027	PVT1|u87|ENSG00000234741|ES	chr1	173866646	173866707	SMNDC1|HepG2	61
chr1	173866027	173867027	PVT1|u87|ENSG00000234741|ES	chr1	173866701	173866705	TROVE2|K562	4
chr1	173866027	173867027	PVT1|u87|ENSG00000234741|ES	chr1	173866926	173866935	SBDS|K562	9
chr1	173866027	173867027	PVT1|u87|ENSG00000234741|ES	chr1	173866877	173866931	IGF2BP3|HepG2	54
chr1	173866027	173867027	PVT1|u87|ENSG00000234741|ES	chr1	173866643	173866705	HNRNPL|K562	62
chr1	173866027	173867027	PVT1|u87|ENSG00000234741|ES	chr1	173866308	173866316	METAP2|K562	8
chr1	173866027	173867027	PVT1|u87|ENSG00000234741|ES	chr1	173865982	173866028	RPS3|HepG2	1
chr1	173866027	173867027	PVT1|u87|ENSG00000234741|ES	chr1	173866319	173866336	MTPAP|K562	17
chr1	173866027	173867027	PVT1|u87|ENSG00000234741|ES	chr1	173866644	173866695	SUGP2|HepG2	51
chr1	173866027	173867027	PVT1|u87|ENSG00000234741|ES	chr1	173866646	173866663	PTBP1|K562	17
chr1	173866027	173867027	PVT1|u87|ENSG00000234741|ES	chr1	173866644	173866669	DDX55|HepG2	25
chr1	173866027	173867027	PVT1|u87|ENSG00000234741|ES	chr1	173866637	173866702	CSTF2|HepG2	65
chr1	173866027	173867027	PVT1|u87|ENSG00000234741|ES	chr1	173866760	173866768	SUB1|HepG2	8
chr1	173866027	173867027	PVT1|u87|ENSG00000234741|ES	chr1	173866308	173866350	NCBP2|HepG2	42
chr1	173866027	173867027	PVT1|u87|ENSG00000234741|ES	chr1	173866891	173866938	NOLC1|HepG2	47
chr1	173866027	173867027	PVT1|u87|ENSG00000234741|ES	chr1	173866184	173866207	PPIG|HepG2	23
chr1	173866027	173867027	PVT1|u87|ENSG00000234741|ES	chr1	173866877	173866886	YWHAG|K562	9
chr1	173866027	173867027	PVT1|u87|ENSG00000234741|ES	chr1	173866887	173866909	SRSF7|HepG2	22
chr1	173866027	173867027	PVT1|u87|ENSG00000234741|ES	chr1	173866305	173866357	RPS3|HepG2	52
chr1	173866027	173867027	PVT1|u87|ENSG00000234741|ES	chr1	173866880	173866926	EIF3H|HepG2	46
chr1	173866027	173867027	PVT1|u87|ENSG00000234741|ES	chr1	173866647	173866661	RBFOX2|K562	14
chr1	173866027	173867027	PVT1|u87|ENSG00000234741|ES	chr1	173866884	173866929	TRA2A|HepG2	45
chr1	173866027	173867027	PVT1|u87|ENSG00000234741|ES	chr1	173866636	173866680	DDX42|K562	44
chr1	173866027	173867027	PVT1|u87|ENSG00000234741|ES	chr1	173866880	173866936	SAFB2|K562	56
chr1	173866027	173867027	PVT1|u87|ENSG00000234741|ES	chr1	173866190	173866206	PPIG|HepG2	16
chr1	173866027	173867027	PVT1|u87|ENSG00000234741|ES	chr1	173866186	173866208	BUD13|K562	22
chr1	173866027	173867027	PVT1|u87|ENSG00000234741|ES	chr1	173866931	173866935	AUH|K562	4
chr1	173866027	173867027	PVT1|u87|ENSG00000234741|ES	chr1	173866629	173866691	FAM120A|HepG2	62
chr1	173866027	173867027	PVT1|u87|ENSG00000234741|ES	chr1	173866928	173866933	HNRNPA1|K562	5
chr1	173866027	173867027	PVT1|u87|ENSG00000234741|ES	chr1	173866696	173866712	FXR1|K562	16
chr1	173866027	173867027	PVT1|u87|ENSG00000234741|ES	chr1	173866178	173866183	ZNF622|K562	5
chr1	173866027	173867027	PVT1|u87|ENSG00000234741|ES	chr1	173866931	173866936	TROVE2|K562	5
chr1	173866027	173867027	PVT1|u87|ENSG00000234741|ES	chr1	173866313	173866334	FXR1|K562	21
chr1	173866027	173867027	PVT1|u87|ENSG00000234741|ES	chr1	173866634	173866660	TROVE2|HepG2	26
chr1	173866027	173867027	PVT1|u87|ENSG00000234741|ES	chr1	173866914	173866930	SUPV3L1|HepG2	16
chr1	173866027	173867027	PVT1|u87|ENSG00000234741|ES	chr1	173866777	173866796	XRN2|K562	19
chr1	173866027	173867027	PVT1|u87|ENSG00000234741|ES	chr1	173866305	173866312	LSM11|K562	7
chr1	173866027	173867027	PVT1|u87|ENSG00000234741|ES	chr1	173866313	173866322	TIA1|K562	9
chr1	173866027	173867027	PVT1|u87|ENSG00000234741|ES	chr1	173866613	173866694	DDX6|HepG2	81
chr1	173866027	173867027	PVT1|u87|ENSG00000234741|ES	chr1	173866610	173866644	SRSF7|K562	34
chr1	173866027	173867027	PVT1|u87|ENSG00000234741|ES	chr1	173866647	173866695	RBM22|HepG2	48
chr1	173866027	173867027	PVT1|u87|ENSG00000234741|ES	chr1	173866879	173866937	FXR2|K562	58
chr1	173866027	173867027	PVT1|u87|ENSG00000234741|ES	chr1	173866880	173866926	SRSF1|K562	46
chr1	173866027	173867027	PVT1|u87|ENSG00000234741|ES	chr1	173866643	173866700	NCBP2|K562	57
chr1	173866027	173867027	PVT1|u87|ENSG00000234741|ES	chr1	173866529	173866536	UCHL5|K562	7
chr1	173866027	173867027	PVT1|u87|ENSG00000234741|ES	chr1	173866310	173866350	AUH|HepG2	40
chr1	173866027	173867027	PVT1|u87|ENSG00000234741|ES	chr1	173866560	173866567	SUB1|HepG2	7
chr1	173866027	173867027	PVT1|u87|ENSG00000234741|ES	chr1	173866305	173866352	HNRNPUL1|K562	47
chr1	173866027	173867027	PVT1|u87|ENSG00000234741|ES	chr1	173866557	173866567	NCBP2|HepG2	10
chr1	173866027	173867027	PVT1|u87|ENSG00000234741|ES	chr1	173866876	173866890	FASTKD2|K562	14
chr1	173866027	173867027	PVT1|u87|ENSG00000234741|ES	chr1	173866537	173866561	YBX3|K562	24
chr1	173866027	173867027	PVT1|u87|ENSG00000234741|ES	chr1	173866875	173866939	GTF2F1|HepG2	64
chr1	173866027	173867027	PVT1|u87|ENSG00000234741|ES	chr1	173866320	173866337	U2AF2|HepG2	17
chr1	173866027	173867027	PVT1|u87|ENSG00000234741|ES	chr1	173866761	173866786	HNRNPA1|K562	25
chr1	173866027	173867027	PVT1|u87|ENSG00000234741|ES	chr1	173866877	173866881	PTBP1|HepG2	4
chr1	173866027	173867027	PVT1|u87|ENSG00000234741|ES	chr1	173866730	173866782	ATXN2|HEK293	52
chr1	173866027	173867027	PVT1|u87|ENSG00000234741|ES	chr1	173866990	173866995	TBRG4|HepG2	5
chr1	173866027	173867027	PVT1|u87|ENSG00000234741|ES	chr1	173866758	173866774	PRPF8|K562	16
chr1	173866027	173867027	PVT1|u87|ENSG00000234741|ES	chr1	173866645	173866667	DKC1|HepG2	22
chr1	173866027	173867027	PVT1|u87|ENSG00000234741|ES	chr1	173866877	173866879	TRA2A|K562	2
chr1	173866027	173867027	PVT1|u87|ENSG00000234741|ES	chr1	173866308	173866338	XRCC6|HepG2	30
chr1	173866027	173867027	PVT1|u87|ENSG00000234741|ES	chr1	173866642	173866712	TNRC6A|K562	70
chr1	173866027	173867027	PVT1|u87|ENSG00000234741|ES	chr1	173866893	173866928	AARS|K562	35
chr1	173866027	173867027	PVT1|u87|ENSG00000234741|ES	chr1	173866777	173866795	SND1|K562	18
chr1	173866027	173867027	PVT1|u87|ENSG00000234741|ES	chr1	173866121	173866189	EFTUD2|K562	68
chr1	173866027	173867027	PVT1|u87|ENSG00000234741|ES	chr1	173866877	173866928	UCHL5|HepG2	51
chr1	173866027	173867027	PVT1|u87|ENSG00000234741|ES	chr1	173866885	173866919	PPIG|HepG2	34
chr1	173866027	173867027	PVT1|u87|ENSG00000234741|ES	chr1	173866633	173866702	AGO2|HEK293	69
chr1	173866027	173867027	PVT1|u87|ENSG00000234741|ES	chr1	173866881	173866930	CSTF2T|HepG2	49
chr1	173866027	173867027	PVT1|u87|ENSG00000234741|ES	chr1	173866643	173866664	LIN28B|K562	21
chr1	173866027	173867027	PVT1|u87|ENSG00000234741|ES	chr1	173866633	173866682	PTBP1PTBP2|HeLa	49
chr1	173866027	173867027	PVT1|u87|ENSG00000234741|ES	chr1	173866635	173866692	GRSF1|HepG2	57
chr1	173866027	173867027	PVT1|u87|ENSG00000234741|ES	chr1	173866917	173866930	LARP4|K562	13
chr1	173866027	173867027	PVT1|u87|ENSG00000234741|ES	chr1	173866305	173866350	HNRNPUL1|K562	45
chr1	173866027	173867027	PVT1|u87|ENSG00000234741|ES	chr1	173866929	173866933	NOL12|HepG2	4
chr1	173866027	173867027	PVT1|u87|ENSG00000234741|ES	chr1	173866633	173866702	NOP56|HEK293	69
chr1	173866027	173867027	PVT1|u87|ENSG00000234741|ES	chr1	173866647	173866692	NONO|K562	45
chr1	173866027	173867027	PVT1|u87|ENSG00000234741|ES	chr1	173865981	173866028	RPS3|K562	1
chr1	173866027	173867027	PVT1|u87|ENSG00000234741|ES	chr1	173865983	173866031	XRCC6|K562	4
chr1	173866027	173867027	PVT1|u87|ENSG00000234741|ES	chr1	173866764	173866796	MTPAP|K562	32
chr1	173866027	173867027	PVT1|u87|ENSG00000234741|ES	chr1	173866306	173866362	LIN28B|HepG2	56
chr1	173866027	173867027	PVT1|u87|ENSG00000234741|ES	chr1	173866552	173866576	SF3B1|K562	24
chr1	173866027	173867027	PVT1|u87|ENSG00000234741|ES	chr1	173866635	173866704	CSTF2|HepG2	69
chr1	173866027	173867027	PVT1|u87|ENSG00000234741|ES	chr1	173866877	173866927	PPIL4|K562	50
chr1	173866027	173867027	PVT1|u87|ENSG00000234741|ES	chr1	173866665	173866696	BUD13|HepG2	31
chr1	173866027	173867027	PVT1|u87|ENSG00000234741|ES	chr1	173866298	173866342	PTBP1|HEK293T	44
chr1	173866027	173867027	PVT1|u87|ENSG00000234741|ES	chr1	173866555	173866567	ZNF622|K562	12
chr1	173866027	173867027	PVT1|u87|ENSG00000234741|ES	chr1	173866993	173866996	UCHL5|HepG2	3
chr1	173866027	173867027	PVT1|u87|ENSG00000234741|ES	chr1	173866880	173866930	SAFB2|K562	50
chr1	173866027	173867027	PVT1|u87|ENSG00000234741|ES	chr1	173866885	173866888	SMNDC1|K562	3
chr1	173866027	173867027	PVT1|u87|ENSG00000234741|ES	chr1	173866786	173866795	ILF3|K562	9
chr1	173866027	173867027	PVT1|u87|ENSG00000234741|ES	chr1	173866309	173866356	RBM22|HepG2	47
chr1	173866027	173867027	PVT1|u87|ENSG00000234741|ES	chr1	173866889	173866927	LARP7|K562	38
chr1	173866027	173867027	PVT1|u87|ENSG00000234741|ES	chr1	173866556	173866567	SUB1|HepG2	11
chr1	173866027	173867027	PVT1|u87|ENSG00000234741|ES	chr1	173866646	173866694	DDX55|K562	48
chr1	173866027	173867027	PVT1|u87|ENSG00000234741|ES	chr1	173866001	173866032	PRPF8|K562	5
chr1	173866027	173867027	PVT1|u87|ENSG00000234741|ES	chr1	173866554	173866578	PRPF8|K562	24
chr1	173866027	173867027	PVT1|u87|ENSG00000234741|ES	chr1	173866527	173866545	CPSF6|K562	18
chr1	173866027	173867027	PVT1|u87|ENSG00000234741|ES	chr1	173865997	173866031	KHSRP|K562	4
chr1	173866027	173867027	PVT1|u87|ENSG00000234741|ES	chr1	173866698	173866757	KHSRP|K562	59
chr1	173866027	173867027	PVT1|u87|ENSG00000234741|ES	chr1	173866306	173866341	PTBP1|HepG2	35
chr1	173866027	173867027	PVT1|u87|ENSG00000234741|ES	chr1	173866517	173866574	XRN2|K562	57
chr1	173866027	173867027	PVT1|u87|ENSG00000234741|ES	chr1	173866880	173866927	EIF3H|HepG2	47
chr1	173866027	173867027	PVT1|u87|ENSG00000234741|ES	chr1	173866634	173866695	TARDBP|K562	61
chr1	173866027	173867027	PVT1|u87|ENSG00000234741|ES	chr1	173866877	173866925	GPKOW|K562	48
chr1	173866027	173867027	PVT1|u87|ENSG00000234741|ES	chr1	173866634	173866695	HNRNPU|HepG2	61
chr1	173866027	173867027	PVT1|u87|ENSG00000234741|ES	chr1	173866634	173866638	PUM2|K562	4
chr1	173866027	173867027	PVT1|u87|ENSG00000234741|ES	chr1	173866339	173866366	PTBP1|K562	27
chr1	173866027	173867027	PVT1|u87|ENSG00000234741|ES	chr1	173866760	173866773	LSM11|K562	13
chr1	173866027	173867027	PVT1|u87|ENSG00000234741|ES	chr1	173866084	173866121	EFTUD2|K562	37
chr1	173866027	173867027	PVT1|u87|ENSG00000234741|ES	chr1	173866178	173866180	MTPAP|K562	2
chr1	173866027	173867027	PVT1|u87|ENSG00000234741|ES	chr1	173866187	173866212	BUD13|K562	25
chr1	173866027	173867027	PVT1|u87|ENSG00000234741|ES	chr1	173866879	173866928	SND1|HepG2	49
chr1	173866027	173867027	PVT1|u87|ENSG00000234741|ES	chr1	173866659	173866710	SERBP1|K562	51
chr1	173866027	173867027	PVT1|u87|ENSG00000234741|ES	chr1	173866661	173866684	FMR1|K562	23
chr1	173866027	173867027	PVT1|u87|ENSG00000234741|ES	chr1	173866877	173866879	HNRNPUL1|K562	2
chr1	173866027	173867027	PVT1|u87|ENSG00000234741|ES	chr1	173866633	173866682	AGO2|HEK293S	49
chr1	173866027	173867027	PVT1|u87|ENSG00000234741|ES	chr1	173866877	173866926	TROVE2|HepG2	49
chr1	173866027	173867027	PVT1|u87|ENSG00000234741|ES	chr1	173866765	173866793	UPF1|K562	28
chr1	173866027	173867027	PVT1|u87|ENSG00000234741|ES	chr1	173866304	173866358	RBFOX2|K562	54
chr1	173866027	173867027	PVT1|u87|ENSG00000234741|ES	chr1	173866637	173866705	DGCR8|HepG2	68
chr1	173866027	173867027	PVT1|u87|ENSG00000234741|ES	chr1	173866634	173866700	RBM22|K562	66
chr1	173866027	173867027	PVT1|u87|ENSG00000234741|ES	chr1	173866543	173866550	SRSF1|HepG2	7
chr1	173866027	173867027	PVT1|u87|ENSG00000234741|ES	chr1	173866612	173866725	GRWD1|HepG2	113
chr1	173866027	173867027	PVT1|u87|ENSG00000234741|ES	chr1	173865987	173866029	RPS3|K562	2
chr1	173866027	173867027	PVT1|u87|ENSG00000234741|ES	chr1	173866877	173866925	LSM11|K562	48
chr1	173866027	173867027	PVT1|u87|ENSG00000234741|ES	chr1	173866770	173866797	HNRNPU|K562	27
chr1	173866027	173867027	PVT1|u87|ENSG00000234741|ES	chr1	173865965	173866030	SFPQ|HepG2	3
chr1	173866027	173867027	PVT1|u87|ENSG00000234741|ES	chr1	173866527	173866540	HNRNPA1|K562	13
chr1	173866027	173867027	PVT1|u87|ENSG00000234741|ES	chr1	173866879	173866928	DGCR8|K562	49
chr1	173866027	173867027	PVT1|u87|ENSG00000234741|ES	chr1	173866875	173866927	YWHAG|K562	52
chr1	173866027	173867027	PVT1|u87|ENSG00000234741|ES	chr1	173866878	173866933	RBM22|HepG2	55
chr1	173866027	173867027	PVT1|u87|ENSG00000234741|ES	chr1	173866880	173866894	ZRANB2|K562	14
chr1	173866027	173867027	PVT1|u87|ENSG00000234741|ES	chr1	173866313	173866357	UCHL5|HepG2	44
chr1	173866027	173867027	PVT1|u87|ENSG00000234741|ES	chr1	173866316	173866340	METAP2|K562	24
chr1	173866027	173867027	PVT1|u87|ENSG00000234741|ES	chr1	173866716	173866795	PRPF8|HepG2	79
chr1	173866027	173867027	PVT1|u87|ENSG00000234741|ES	chr1	173866521	173866571	U2AF2|HepG2	50
chr1	173866027	173867027	PVT1|u87|ENSG00000234741|ES	chr1	173866766	173866791	U2AF1|HepG2	25
chr1	173866027	173867027	PVT1|u87|ENSG00000234741|ES	chr1	173866650	173866676	FXR2|K562	26
chr1	173866027	173867027	PVT1|u87|ENSG00000234741|ES	chr1	173866879	173866930	HNRNPU|HepG2	51
chr1	173866027	173867027	PVT1|u87|ENSG00000234741|ES	chr1	173866762	173866795	AKAP8L|K562	33
chr1	173866027	173867027	PVT1|u87|ENSG00000234741|ES	chr1	173866880	173866931	FASTKD2|HepG2	51
chr1	173866027	173867027	PVT1|u87|ENSG00000234741|ES	chr1	173866312	173866323	HNRNPU|HepG2	11
chr1	173866027	173867027	PVT1|u87|ENSG00000234741|ES	chr1	173866876	173866882	NPM1|K562	6
chr1	173866027	173867027	PVT1|u87|ENSG00000234741|ES	chr1	173866311	173866347	FTO|K562	36
chr1	173866027	173867027	PVT1|u87|ENSG00000234741|ES	chr1	173866763	173866798	AGGF1|K562	35
chr1	173866027	173867027	PVT1|u87|ENSG00000234741|ES	chr1	173866877	173866937	RPS11|K562	60
chr1	173866027	173867027	PVT1|u87|ENSG00000234741|ES	chr1	173866305	173866340	FASTKD2|K562	35
chr1	173866027	173867027	PVT1|u87|ENSG00000234741|ES	chr1	173866644	173866717	RBM5|HepG2	73
chr1	173866027	173867027	PVT1|u87|ENSG00000234741|ES	chr1	173866895	173866922	PTBP1|HEK293T	27
chr1	173866027	173867027	PVT1|u87|ENSG00000234741|ES	chr1	173866701	173866725	GPKOW|K562	24
chr1	173866027	173867027	PVT1|u87|ENSG00000234741|ES	chr1	173866876	173866929	SRSF7|HepG2	53
chr1	173866027	173867027	PVT1|u87|ENSG00000234741|ES	chr1	173866877	173866937	HNRNPU|HepG2	60
chr1	173866027	173867027	PVT1|u87|ENSG00000234741|ES	chr1	173866880	173866928	TNRC6A|K562	48
chr1	173866027	173867027	PVT1|u87|ENSG00000234741|ES	chr1	173866990	173866994	NCBP2|K562	4
chr1	173866027	173867027	PVT1|u87|ENSG00000234741|ES	chr1	173866649	173866694	LSM11|HepG2	45
chr1	173866027	173867027	PVT1|u87|ENSG00000234741|ES	chr1	173866881	173866892	TROVE2|K562	11
chr1	173866027	173867027	PVT1|u87|ENSG00000234741|ES	chr1	173866315	173866342	AGGF1|HepG2	27
chr1	173866027	173867027	PVT1|u87|ENSG00000234741|ES	chr1	173866782	173866796	SND1|K562	14
chr1	173866027	173867027	PVT1|u87|ENSG00000234741|ES	chr1	173866512	173866528	PRPF8|HepG2	16
chr1	173866027	173867027	PVT1|u87|ENSG00000234741|ES	chr1	173866640	173866681	HNRNPA1|K562	41
chr1	173866027	173867027	PVT1|u87|ENSG00000234741|ES	chr1	173866309	173866359	FKBP4|HepG2	50
chr1	173866027	173867027	PVT1|u87|ENSG00000234741|ES	chr1	173866664	173866699	LIN28B|K562	35
chr1	173866027	173867027	PVT1|u87|ENSG00000234741|ES	chr1	173866877	173866918	UCHL5|K562	41
chr1	173866027	173867027	PVT1|u87|ENSG00000234741|ES	chr1	173866760	173866794	AARS|K562	34
chr1	173866027	173867027	PVT1|u87|ENSG00000234741|ES	chr1	173866003	173866051	CSTF2T|K562	24
chr1	173866027	173867027	PVT1|u87|ENSG00000234741|ES	chr1	173866187	173866213	GPKOW|K562	26
chr1	173866027	173867027	PVT1|u87|ENSG00000234741|ES	chr1	173866184	173866201	YBX3|K562	17
chr1	173866027	173867027	PVT1|u87|ENSG00000234741|ES	chr1	173866887	173866930	FUBP3|HepG2	43
chr1	173866027	173867027	PVT1|u87|ENSG00000234741|ES	chr1	173866638	173866693	LSM11|K562	55
chr1	173866027	173867027	PVT1|u87|ENSG00000234741|ES	chr1	173866635	173866641	HNRNPUL1|HepG2	6
chr1	173866027	173867027	PVT1|u87|ENSG00000234741|ES	chr1	173866645	173866700	IGF2BP1|K562	55
chr1	173866027	173867027	PVT1|u87|ENSG00000234741|ES	chr1	173866544	173866562	PUS1|K562	18
chr1	173866027	173867027	PVT1|u87|ENSG00000234741|ES	chr1	173866776	173866796	ZRANB2|K562	20
chr1	173866027	173867027	PVT1|u87|ENSG00000234741|ES	chr1	173866654	173866699	CPSF6|K562	45
chr1	173866027	173867027	PVT1|u87|ENSG00000234741|ES	chr1	173866520	173866565	U2AF2|HepG2	45
chr1	173866027	173867027	PVT1|u87|ENSG00000234741|ES	chr1	173866879	173866892	NOL12|HepG2	13
chr1	173866027	173867027	PVT1|u87|ENSG00000234741|ES	chr1	173866531	173866567	AARS|K562	36
chr1	173866027	173867027	PVT1|u87|ENSG00000234741|ES	chr1	173866633	173866695	GNL3|K562	62
chr1	173866027	173867027	PVT1|u87|ENSG00000234741|ES	chr1	173866929	173866935	EXOSC5|K562	6
chr1	173866027	173867027	PVT1|u87|ENSG00000234741|ES	chr1	173866877	173866880	LSM11|K562	3
chr1	173866027	173867027	PVT1|u87|ENSG00000234741|ES	chr1	173866877	173866928	AARS|K562	51
chr1	173866027	173867027	PVT1|u87|ENSG00000234741|ES	chr1	173866879	173866895	LIN28B|HepG2	16
chr1	173866027	173867027	PVT1|u87|ENSG00000234741|ES	chr1	173866775	173866786	HNRNPL|K562	11
chr1	173866027	173867027	PVT1|u87|ENSG00000234741|ES	chr1	173866990	173866992	DDX55|K562	2
chr1	173866027	173867027	PVT1|u87|ENSG00000234741|ES	chr1	173866699	173866707	UCHL5|HepG2	8
chr1	173866027	173867027	PVT1|u87|ENSG00000234741|ES	chr1	173866304	173866342	YWHAG|K562	38
chr1	173866027	173867027	PVT1|u87|ENSG00000234741|ES	chr1	173866877	173866926	GTF2F1|K562	49
chr1	173866027	173867027	PVT1|u87|ENSG00000234741|ES	chr1	173866743	173866799	CDC40|HepG2	56
chr1	173866027	173867027	PVT1|u87|ENSG00000234741|ES	chr1	173866879	173866891	LIN28B|K562	12
chr1	173866027	173867027	PVT1|u87|ENSG00000234741|ES	chr1	173866310	173866327	CSTF2|HepG2	17
chr1	173866027	173867027	PVT1|u87|ENSG00000234741|ES	chr1	173866675	173866715	NOL12|HepG2	40
chr1	173866027	173867027	PVT1|u87|ENSG00000234741|ES	chr1	173866877	173866926	SMNDC1|HepG2	49
chr1	173866027	173867027	PVT1|u87|ENSG00000234741|ES	chr1	173866533	173866562	EIF4G2|K562	29
chr1	173866027	173867027	PVT1|u87|ENSG00000234741|ES	chr1	173866877	173866930	IGF2BP1|HepG2	53
chr1	173866027	173867027	PVT1|u87|ENSG00000234741|ES	chr1	173866881	173866929	TAF15|K562	48
chr1	173866027	173867027	PVT1|u87|ENSG00000234741|ES	chr1	173866772	173866795	AGGF1|K562	23
chr1	173866027	173867027	PVT1|u87|ENSG00000234741|ES	chr1	173866633	173866698	RBM22|K562	65
chr1	173866027	173867027	PVT1|u87|ENSG00000234741|ES	chr1	173866527	173866547	HNRNPU|K562	20
chr1	173866027	173867027	PVT1|u87|ENSG00000234741|ES	chr1	173866312	173866339	KHDRBS1|K562	27
chr1	173866027	173867027	PVT1|u87|ENSG00000234741|ES	chr1	173866640	173866711	AGGF1|HepG2	71
chr1	173866027	173867027	PVT1|u87|ENSG00000234741|ES	chr1	173866643	173866708	EIF3H|HepG2	65
chr1	173866027	173867027	PVT1|u87|ENSG00000234741|ES	chr1	173866276	173866332	KHSRP|K562	56
chr1	173866027	173867027	PVT1|u87|ENSG00000234741|ES	chr1	173865967	173866029	XRCC6|HepG2	2
chr1	173866027	173867027	PVT1|u87|ENSG00000234741|ES	chr1	173866876	173866893	GNL3|K562	17
chr1	173866027	173867027	PVT1|u87|ENSG00000234741|ES	chr1	173866322	173866336	RPS5|K562	14
chr1	173866027	173867027	PVT1|u87|ENSG00000234741|ES	chr1	173866631	173866732	MTPAP|K562	101
chr1	173866027	173867027	PVT1|u87|ENSG00000234741|ES	chr1	173866645	173866695	HNRNPK|K562	50
chr1	173866027	173867027	PVT1|u87|ENSG00000234741|ES	chr1	173866628	173866701	XPO5|HepG2	73
chr1	173866027	173867027	PVT1|u87|ENSG00000234741|ES	chr1	173866895	173866922	FUS|NA	27
chr1	173866027	173867027	PVT1|u87|ENSG00000234741|ES	chr1	173866643	173866699	RBFOX2|HepG2	56
chr1	173866027	173867027	PVT1|u87|ENSG00000234741|ES	chr1	173866509	173866571	BUD13|HepG2	62
chr1	173866027	173867027	PVT1|u87|ENSG00000234741|ES	chr1	173866558	173866566	LIN28B|K562	8
chr1	173866027	173867027	PVT1|u87|ENSG00000234741|ES	chr1	173866167	173866212	EFTUD2|K562	45
chr1	173866027	173867027	PVT1|u87|ENSG00000234741|ES	chr1	173866662	173866712	XRCC6|HepG2	50
chr1	173866027	173867027	PVT1|u87|ENSG00000234741|ES	chr1	173866876	173866904	NSUN2|K562	28
chr1	173866027	173867027	PVT1|u87|ENSG00000234741|ES	chr1	173866879	173866929	SND1|HepG2	50
chr1	173866027	173867027	PVT1|u87|ENSG00000234741|ES	chr1	173866633	173866682	HNRNPU|HEK293T	49
chr1	173866027	173867027	PVT1|u87|ENSG00000234741|ES	chr1	173866877	173866907	HNRNPUL1|K562	30
chr1	173866027	173867027	PVT1|u87|ENSG00000234741|ES	chr1	173866928	173866938	BCCIP|HepG2	10
chr1	173866027	173867027	PVT1|u87|ENSG00000234741|ES	chr1	173866298	173866342	AGO2|HeLa	44
chr1	173866027	173867027	PVT1|u87|ENSG00000234741|ES	chr1	173866176	173866190	PPIG|HepG2	14
chr1	173866027	173867027	PVT1|u87|ENSG00000234741|ES	chr1	173866641	173866677	SAFB2|K562	36
chr1	173866027	173867027	PVT1|u87|ENSG00000234741|ES	chr1	173866638	173866703	IGF2BP1|HepG2	65
chr1	173866027	173867027	PVT1|u87|ENSG00000234741|ES	chr1	173866178	173866211	U2AF2|K562	33
chr1	173866027	173867027	PVT1|u87|ENSG00000234741|ES	chr1	173866185	173866206	DDX6|K562	21
chr1	173866027	173867027	PVT1|u87|ENSG00000234741|ES	chr1	173866309	173866341	TROVE2|K562	32
chr1	173866027	173867027	PVT1|u87|ENSG00000234741|ES	chr1	173866888	173866898	ZRANB2|K562	10
chr1	173866027	173867027	PVT1|u87|ENSG00000234741|ES	chr1	173866324	173866332	PTBP1|K562	8
chr1	173866027	173867027	PVT1|u87|ENSG00000234741|ES	chr1	173866634	173866703	LARP4|K562	69
chr1	173866027	173867027	PVT1|u87|ENSG00000234741|ES	chr1	173866305	173866339	SMNDC1|HepG2	34
chr1	173866027	173867027	PVT1|u87|ENSG00000234741|ES	chr1	173866700	173866730	RBM22|K562	30
chr1	173866027	173867027	PVT1|u87|ENSG00000234741|ES	chr1	173866649	173866701	BCCIP|HepG2	52
chr1	173866027	173867027	PVT1|u87|ENSG00000234741|ES	chr1	173866878	173866888	U2AF1|HepG2	10
chr1	173866027	173867027	PVT1|u87|ENSG00000234741|ES	chr1	173866485	173866498	RBM22|K562	13
chr1	173866027	173867027	PVT1|u87|ENSG00000234741|ES	chr1	173866877	173866937	TNRC6A|K562	60
chr1	173866027	173867027	PVT1|u87|ENSG00000234741|ES	chr1	173866651	173866665	NCBP2|HepG2	14
chr1	173866027	173867027	PVT1|u87|ENSG00000234741|ES	chr1	173866182	173866207	U2AF2|K562	25
chr1	173866027	173867027	PVT1|u87|ENSG00000234741|ES	chr1	173866877	173866885	SMNDC1|K562	8
chr1	173866027	173867027	PVT1|u87|ENSG00000234741|ES	chr1	173866877	173866886	SF3A3|HepG2	9
chr1	173866027	173867027	PVT1|u87|ENSG00000234741|ES	chr1	173866909	173866927	SRSF7|HepG2	18
chr1	173866027	173867027	PVT1|u87|ENSG00000234741|ES	chr1	173866160	173866187	BUD13|K562	27
chr1	173866027	173867027	PVT1|u87|ENSG00000234741|ES	chr1	173866666	173866715	DDX24|K562	49
chr1	173866027	173867027	PVT1|u87|ENSG00000234741|ES	chr1	173866306	173866357	DKC1|HepG2	51
chr1	173866027	173867027	PVT1|u87|ENSG00000234741|ES	chr1	173866015	173866028	AUH|HepG2	1
chr1	173866027	173867027	PVT1|u87|ENSG00000234741|ES	chr1	173866298	173866322	DGCR8|HEK293T	24
chr1	173866027	173867027	PVT1|u87|ENSG00000234741|ES	chr1	173866634	173866643	RPS5|K562	9
chr1	173866027	173867027	PVT1|u87|ENSG00000234741|ES	chr1	173866307	173866330	HNRNPK|K562	23
chr1	173866027	173867027	PVT1|u87|ENSG00000234741|ES	chr1	173866432	173866442	TIA1|K562	10
chr1	173866027	173867027	PVT1|u87|ENSG00000234741|ES	chr1	173866886	173866894	SF3A3|HepG2	8
chr1	173866027	173867027	PVT1|u87|ENSG00000234741|ES	chr1	173866312	173866362	TRA2A|HepG2	50
chr1	173866027	173867027	PVT1|u87|ENSG00000234741|ES	chr1	173866761	173866788	AKAP8L|K562	27
chr1	173866027	173867027	PVT1|u87|ENSG00000234741|ES	chr1	173866640	173866667	FXR1|K562	27
chr1	173866027	173867027	PVT1|u87|ENSG00000234741|ES	chr1	173866877	173866930	CSTF2|HepG2	53
chr1	173866027	173867027	PVT1|u87|ENSG00000234741|ES	chr1	173866634	173866697	RPS3|K562	63
chr1	173866027	173867027	PVT1|u87|ENSG00000234741|ES	chr1	173866877	173866928	LARP7|K562	51
chr1	173866027	173867027	PVT1|u87|ENSG00000234741|ES	chr1	173866760	173866762	TAF15|K562	2
chr1	173866027	173867027	PVT1|u87|ENSG00000234741|ES	chr1	173866668	173866697	TROVE2|K562	29
chr1	173866027	173867027	PVT1|u87|ENSG00000234741|ES	chr1	173866780	173866796	HNRNPM|K562	16
chr1	173866027	173867027	PVT1|u87|ENSG00000234741|ES	chr1	173866755	173866795	EIF3H|HepG2	40
chr1	173866027	173867027	PVT1|u87|ENSG00000234741|ES	chr1	173866666	173866700	ZNF622|K562	34
chr1	173866027	173867027	PVT1|u87|ENSG00000234741|ES	chr1	173866650	173866695	PCBP2|HepG2	45
chr1	173866027	173867027	PVT1|u87|ENSG00000234741|ES	chr1	173866635	173866638	XPO5|HepG2	3
chr1	173866027	173867027	PVT1|u87|ENSG00000234741|ES	chr1	173866877	173866891	NOLC1|HepG2	14
chr1	173866027	173867027	PVT1|u87|ENSG00000234741|ES	chr1	173866927	173866937	TROVE2|K562	10
chr1	173866027	173867027	PVT1|u87|ENSG00000234741|ES	chr1	173866303	173866364	SF3A3|HepG2	61
chr1	173866027	173867027	PVT1|u87|ENSG00000234741|ES	chr1	173866312	173866341	LSM11|K562	29
chr1	173866027	173867027	PVT1|u87|ENSG00000234741|ES	chr1	173866990	173866997	FTO|K562	7
chr1	173866027	173867027	PVT1|u87|ENSG00000234741|ES	chr1	173866529	173866555	ZNF622|K562	26
chr1	173866027	173867027	PVT1|u87|ENSG00000234741|ES	chr1	173866878	173866887	NOL12|HepG2	9
chr1	173866027	173867027	PVT1|u87|ENSG00000234741|ES	chr1	173866990	173867006	SUB1|HepG2	16
chr1	173866027	173867027	PVT1|u87|ENSG00000234741|ES	chr1	173866309	173866347	POLR2G|HepG2	38
chr1	173866027	173867027	PVT1|u87|ENSG00000234741|ES	chr1	173866989	173866999	SRSF1|HepG2	10
chr1	173866027	173867027	PVT1|u87|ENSG00000234741|ES	chr1	173865970	173866028	PTBP1|K562	1
chr1	173866027	173867027	PVT1|u87|ENSG00000234741|ES	chr1	173866882	173866926	RBM5|HepG2	44
chr1	173866027	173867027	PVT1|u87|ENSG00000234741|ES	chr1	173866635	173866685	XRN2|K562	50
chr1	173866027	173867027	PVT1|u87|ENSG00000234741|ES	chr1	173866931	173866935	PTBP1|K562	4
chr1	173866027	173867027	PVT1|u87|ENSG00000234741|ES	chr1	173866636	173866695	SFPQ|HepG2	59
chr1	173866027	173867027	PVT1|u87|ENSG00000234741|ES	chr1	173866757	173866794	RBM15|HepG2	37
chr1	173866027	173867027	PVT1|u87|ENSG00000234741|ES	chr1	173866427	173866485	RBM22|K562	58
chr1	173866027	173867027	PVT1|u87|ENSG00000234741|ES	chr1	173866647	173866700	PUS1|K562	53
chr1	173866027	173867027	PVT1|u87|ENSG00000234741|ES	chr1	173866878	173866925	QKI|HepG2	47
chr1	173866027	173867027	PVT1|u87|ENSG00000234741|ES	chr1	173866896	173866923	ZNF622|K562	27
chr1	173866027	173867027	PVT1|u87|ENSG00000234741|ES	chr1	173866633	173866722	TIAL1|HeLa	89
chr1	173866027	173867027	PVT1|u87|ENSG00000234741|ES	chr1	173866633	173866682	EWSR|HEK293	49
chr1	173866027	173867027	PVT1|u87|ENSG00000234741|ES	chr1	173866634	173866663	EXOSC5|K562	29
chr1	173866027	173867027	PVT1|u87|ENSG00000234741|ES	chr1	173866884	173866925	TAF15|K562	41
chr1	173866027	173867027	PVT1|u87|ENSG00000234741|ES	chr1	173866309	173866365	EIF3D|HepG2	56
chr1	173866027	173867027	PVT1|u87|ENSG00000234741|ES	chr1	173866641	173866696	FTO|K562	55
chr1	173866027	173867027	PVT1|u87|ENSG00000234741|ES	chr1	173866877	173866885	RBFOX2|K562	8
chr1	173866027	173867027	PVT1|u87|ENSG00000234741|ES	chr1	173866761	173866795	DGCR8|HepG2	34
chr1	173866027	173867027	PVT1|u87|ENSG00000234741|ES	chr1	173866615	173866628	PRPF8|K562	13
chr1	173866027	173867027	PVT1|u87|ENSG00000234741|ES	chr1	173866882	173866923	SUB1|HepG2	41
chr1	173866027	173867027	PVT1|u87|ENSG00000234741|ES	chr1	173866700	173866714	PTBP1|HepG2	14
chr1	173866027	173867027	PVT1|u87|ENSG00000234741|ES	chr1	173866549	173866568	HNRNPU|K562	19
chr1	173866027	173867027	PVT1|u87|ENSG00000234741|ES	chr1	173866891	173866925	LIN28B|K562	34
chr1	173866027	173867027	PVT1|u87|ENSG00000234741|ES	chr1	173866877	173866931	SLBP|K562	54
chr1	173866027	173867027	PVT1|u87|ENSG00000234741|ES	chr1	173866761	173866795	SRSF1|HepG2	34
chr1	173866027	173867027	PVT1|u87|ENSG00000234741|ES	chr1	173866877	173866932	TRA2A|K562	55
chr1	173866027	173867027	PVT1|u87|ENSG00000234741|ES	chr1	173866877	173866927	RPS5|K562	50
chr1	173866027	173867027	PVT1|u87|ENSG00000234741|ES	chr1	173866875	173866930	HNRNPUL1|HepG2	55
chr1	173866027	173867027	PVT1|u87|ENSG00000234741|ES	chr1	173866788	173866796	ZNF622|K562	8
chr1	173866027	173867027	PVT1|u87|ENSG00000234741|ES	chr1	173866561	173866585	DDX6|HepG2	24
chr1	173866027	173867027	PVT1|u87|ENSG00000234741|ES	chr1	173866176	173866186	DDX55|K562	10
chr1	173866027	173867027	PVT1|u87|ENSG00000234741|ES	chr1	173866898	173866924	CPSF6|K562	26
chr1	173866027	173867027	PVT1|u87|ENSG00000234741|ES	chr1	173866646	173866698	SRSF1|HepG2	52
chr1	173866027	173867027	PVT1|u87|ENSG00000234741|ES	chr1	173866637	173866699	HNRNPK|K562	62
chr1	173866027	173867027	PVT1|u87|ENSG00000234741|ES	chr1	173866638	173866696	AUH|HepG2	58
chr1	173866027	173867027	PVT1|u87|ENSG00000234741|ES	chr1	173866930	173866937	DKC1|HepG2	7
chr1	173866027	173867027	PVT1|u87|ENSG00000234741|ES	chr1	173866416	173866444	U2AF2|K562	28
chr1	173866027	173867027	PVT1|u87|ENSG00000234741|ES	chr1	173866904	173866916	NSUN2|K562	12
chr1	173866027	173867027	PVT1|u87|ENSG00000234741|ES	chr1	173866761	173866789	METAP2|K562	28
chr1	173866027	173867027	PVT1|u87|ENSG00000234741|ES	chr1	173866643	173866696	FASTKD2|HepG2	53
chr1	173866027	173867027	PVT1|u87|ENSG00000234741|ES	chr1	173866646	173866702	TAF15|HepG2	56
chr1	173866027	173867027	PVT1|u87|ENSG00000234741|ES	chr1	173866878	173866937	RPS11|K562	59
chr1	173866027	173867027	PVT1|u87|ENSG00000234741|ES	chr1	173866770	173866803	U2AF1|K562	33
chr1	173866027	173867027	PVT1|u87|ENSG00000234741|ES	chr1	173866763	173866795	FASTKD2|HepG2	32
chr1	173866027	173867027	PVT1|u87|ENSG00000234741|ES	chr1	173866533	173866569	U2AF1|HepG2	36
chr1	173866027	173867027	PVT1|u87|ENSG00000234741|ES	chr1	173866892	173866928	PTBP1|K562	36
chr1	173866027	173867027	PVT1|u87|ENSG00000234741|ES	chr1	173866205	173866207	FASTKD2|HepG2	2
chr1	173866027	173867027	PVT1|u87|ENSG00000234741|ES	chr1	173866876	173866922	TIA1|K562	46
chr1	173866027	173867027	PVT1|u87|ENSG00000234741|ES	chr1	173866648	173866689	EIF4G2|K562	41
chr1	173866027	173867027	PVT1|u87|ENSG00000234741|ES	chr1	173866640	173866701	DDX6|HepG2	61
chr1	173866027	173867027	PVT1|u87|ENSG00000234741|ES	chr1	173866665	173866691	NCBP2|HepG2	26
chr1	173866027	173867027	PVT1|u87|ENSG00000234741|ES	chr1	173866352	173866361	HNRNPUL1|K562	9
chr1	173866027	173867027	PVT1|u87|ENSG00000234741|ES	chr1	173866759	173866778	LSM11|HepG2	19
chr1	173866027	173867027	PVT1|u87|ENSG00000234741|ES	chr1	173866990	173866998	ZNF622|K562	8
chr1	173866027	173867027	PVT1|u87|ENSG00000234741|ES	chr1	173866646	173866695	PPIG|HepG2	49
chr1	173866027	173867027	PVT1|u87|ENSG00000234741|ES	chr1	173866700	173866712	PTBP1|K562	12
chr1	173866027	173867027	PVT1|u87|ENSG00000234741|ES	chr1	173866742	173866782	RBM15|K562	40
chr1	173866027	173867027	PVT1|u87|ENSG00000234741|ES	chr1	173866879	173866931	SUGP2|HepG2	52
chr1	173866027	173867027	PVT1|u87|ENSG00000234741|ES	chr1	173866634	173866706	HNRNPL|HepG2	72
chr1	173866027	173867027	PVT1|u87|ENSG00000234741|ES	chr1	173866884	173866943	TAF15|HepG2	59
chr1	173866027	173867027	PVT1|u87|ENSG00000234741|ES	chr1	173866882	173866937	LSM11|HepG2	55
chr1	173866027	173867027	PVT1|u87|ENSG00000234741|ES	chr1	173866665	173866696	HNRNPUL1|K562	31
chr1	173866027	173867027	PVT1|u87|ENSG00000234741|ES	chr1	173866544	173866567	TARDBP|K562	23
chr1	173866027	173867027	PVT1|u87|ENSG00000234741|ES	chr1	173866525	173866577	BUD13|K562	52
chr1	173866027	173867027	PVT1|u87|ENSG00000234741|ES	chr1	173866877	173866928	MTPAP|K562	51
chr1	173866027	173867027	PVT1|u87|ENSG00000234741|ES	chr1	173866935	173866938	PTBP1|K562	3
chr1	173866027	173867027	PVT1|u87|ENSG00000234741|ES	chr1	173866179	173866205	DDX55|K562	26
chr1	173866027	173867027	PVT1|u87|ENSG00000234741|ES	chr1	173866195	173866207	IGF2BP1|K562	12
chr1	173866027	173867027	PVT1|u87|ENSG00000234741|ES	chr1	173866183	173866206	HNRNPA1|K562	23
chr1	173866027	173867027	PVT1|u87|ENSG00000234741|ES	chr1	173866698	173866707	PTBP1|K562	9
chr1	173866027	173867027	PVT1|u87|ENSG00000234741|ES	chr1	173866555	173866567	DDX24|K562	12
chr1	173866027	173867027	PVT1|u87|ENSG00000234741|ES	chr1	173866494	173866530	EFTUD2|HepG2	36
chr1	173866027	173867027	PVT1|u87|ENSG00000234741|ES	chr1	173866877	173866932	FASTKD2|HepG2	55
chr1	173866027	173867027	PVT1|u87|ENSG00000234741|ES	chr1	173866549	173866565	RBM15|K562	16
chr1	173866027	173867027	PVT1|u87|ENSG00000234741|ES	chr1	173866880	173866926	XPO5|HepG2	46
chr1	173866027	173867027	PVT1|u87|ENSG00000234741|ES	chr1	173866157	173866215	EFTUD2|HepG2	58
chr1	173866027	173867027	PVT1|u87|ENSG00000234741|ES	chr1	173866649	173866665	BUD13|HepG2	16
chr1	173866027	173867027	PVT1|u87|ENSG00000234741|ES	chr1	173866877	173866879	TROVE2|HepG2	2
chr1	173866027	173867027	PVT1|u87|ENSG00000234741|ES	chr1	173866645	173866662	NOLC1|HepG2	17
chr1	173866027	173867027	PVT1|u87|ENSG00000234741|ES	chr1	173866555	173866586	SUPV3L1|HepG2	31
chr1	173866027	173867027	PVT1|u87|ENSG00000234741|ES	chr1	173866186	173866200	GRWD1|HepG2	14
chr1	173866027	173867027	PVT1|u87|ENSG00000234741|ES	chr1	173866657	173866675	ZRANB2|K562	18
chr1	173866027	173867027	PVT1|u87|ENSG00000234741|ES	chr1	173866877	173866878	GRSF1|HepG2	1
chr1	173866027	173867027	PVT1|u87|ENSG00000234741|ES	chr1	173866878	173866931	POLR2G|HepG2	53
chr1	173866027	173867027	PVT1|u87|ENSG00000234741|ES	chr1	173866781	173866794	FXR1|K562	13
chr1	173866027	173867027	PVT1|u87|ENSG00000234741|ES	chr1	173866298	173866322	FMR1|HEK293	24
chr1	173866027	173867027	PVT1|u87|ENSG00000234741|ES	chr1	173866869	173866935	SFPQ|HepG2	66
chr1	173866027	173867027	PVT1|u87|ENSG00000234741|ES	chr1	173866644	173866709	RBM15|HepG2	65
chr1	173866027	173867027	PVT1|u87|ENSG00000234741|ES	chr1	173866650	173866682	SLBP|K562	32
chr1	173866027	173867027	PVT1|u87|ENSG00000234741|ES	chr1	173866634	173866696	GNL3|K562	62
chr1	173866027	173867027	PVT1|u87|ENSG00000234741|ES	chr1	173866298	173866322	CSTF2|HeLa	24
chr1	173866027	173867027	PVT1|u87|ENSG00000234741|ES	chr1	173866895	173866921	ZNF622|K562	26
chr1	173866027	173867027	PVT1|u87|ENSG00000234741|ES	chr1	173866665	173866694	DDX55|K562	29
chr1	173866027	173867027	PVT1|u87|ENSG00000234741|ES	chr1	173866634	173866661	EXOSC5|K562	27
chr1	173866027	173867027	PVT1|u87|ENSG00000234741|ES	chr1	173866640	173866697	EFTUD2|K562	57
chr1	173866027	173867027	PVT1|u87|ENSG00000234741|ES	chr1	173866997	173867008	RBFOX2|K562	11
chr1	173866027	173867027	PVT1|u87|ENSG00000234741|ES	chr1	173866010	173866028	DKC1|HepG2	1
chr1	173866027	173867027	PVT1|u87|ENSG00000234741|ES	chr1	173866645	173866697	SF3B4|K562	52
chr1	173866027	173867027	PVT1|u87|ENSG00000234741|ES	chr1	173865984	173866028	XRCC6|K562	1
chr1	173866027	173867027	PVT1|u87|ENSG00000234741|ES	chr1	173866890	173866919	LSM11|K562	29
chr1	173866027	173867027	PVT1|u87|ENSG00000234741|ES	chr1	173866895	173866942	AGO2|HEK293S	47
chr1	173866027	173867027	PVT1|u87|ENSG00000234741|ES	chr1	173866899	173866907	NOLC1|K562	8
chr1	173866027	173867027	PVT1|u87|ENSG00000234741|ES	chr1	173866424	173866498	RBM22|K562	74
chr1	173866027	173867027	PVT1|u87|ENSG00000234741|ES	chr1	173866919	173866926	LSM11|K562	7
chr1	173866027	173867027	PVT1|u87|ENSG00000234741|ES	chr1	173866547	173866568	HNRNPU|K562	21
chr1	173866027	173867027	PVT1|u87|ENSG00000234741|ES	chr1	173866306	173866349	NKRF|HepG2	43
chr1	173866027	173867027	PVT1|u87|ENSG00000234741|ES	chr1	173866635	173866669	SMNDC1|K562	34
chr1	173866027	173867027	PVT1|u87|ENSG00000234741|ES	chr1	173866637	173866693	HNRNPA1|K562	56
chr1	173866027	173867027	PVT1|u87|ENSG00000234741|ES	chr1	173866646	173866708	AGGF1|K562	62
chr1	173866027	173867027	PVT1|u87|ENSG00000234741|ES	chr1	173866878	173866926	SRSF1|HepG2	48
chr1	173866027	173867027	PVT1|u87|ENSG00000234741|ES	chr1	173866763	173866797	EIF4G2|K562	34
chr1	173866027	173867027	PVT1|u87|ENSG00000234741|ES	chr1	173866163	173866187	GPKOW|K562	24
chr1	173866027	173867027	PVT1|u87|ENSG00000234741|ES	chr1	173866879	173866926	SMNDC1|HepG2	47
chr1	173866027	173867027	PVT1|u87|ENSG00000234741|ES	chr1	173866781	173866796	PPIG|HepG2	15
chr1	173866027	173867027	PVT1|u87|ENSG00000234741|ES	chr1	173866888	173866897	NOLC1|K562	9
chr1	173866027	173867027	PVT1|u87|ENSG00000234741|ES	chr1	173866309	173866339	IGF2BP1|K562	30
chr1	173866027	173867027	PVT1|u87|ENSG00000234741|ES	chr1	173866655	173866671	NOLC1|K562	16
chr1	173866027	173867027	PVT1|u87|ENSG00000234741|ES	chr1	173866894	173866927	NPM1|K562	33
chr1	173866027	173867027	PVT1|u87|ENSG00000234741|ES	chr1	173866700	173866710	SND1|K562	10
chr1	173866027	173867027	PVT1|u87|ENSG00000234741|ES	chr1	173866753	173866805	U2AF2|HepG2	52
chr1	173866027	173867027	PVT1|u87|ENSG00000234741|ES	chr1	173866886	173866893	YWHAG|K562	7
chr1	173866027	173867027	PVT1|u87|ENSG00000234741|ES	chr1	173866527	173866537	YBX3|K562	10
chr1	173866027	173867027	PVT1|u87|ENSG00000234741|ES	chr1	173866778	173866795	KHDRBS1|K562	17
chr1	173866027	173867027	PVT1|u87|ENSG00000234741|ES	chr1	173866879	173866921	DHX30|K562	42
chr1	173866027	173867027	PVT1|u87|ENSG00000234741|ES	chr1	173866656	173866703	SF3B4|K562	47
chr1	173866027	173867027	PVT1|u87|ENSG00000234741|ES	chr1	173866541	173866564	MTPAP|K562	23
chr1	173866027	173867027	PVT1|u87|ENSG00000234741|ES	chr1	173866641	173866696	AARS|K562	55
chr1	173866027	173867027	PVT1|u87|ENSG00000234741|ES	chr1	173866298	173866342	CPSF1|HEK293	44
chr1	173866027	173867027	PVT1|u87|ENSG00000234741|ES	chr1	173866305	173866355	SF3B4|K562	50
chr1	173866027	173867027	PVT1|u87|ENSG00000234741|ES	chr1	173866646	173866690	SF3B1|K562	44
chr1	173866027	173867027	PVT1|u87|ENSG00000234741|ES	chr1	173866157	173866193	XRN2|HepG2	36
chr1	173866027	173867027	PVT1|u87|ENSG00000234741|ES	chr1	173866529	173866565	AGGF1|HepG2	36
chr1	173866027	173867027	PVT1|u87|ENSG00000234741|ES	chr1	173866754	173866776	UCHL5|K562	22
chr1	173866027	173867027	PVT1|u87|ENSG00000234741|ES	chr1	173866932	173866935	IGF2BP3|HepG2	3
chr1	173866027	173867027	PVT1|u87|ENSG00000234741|ES	chr1	173866918	173866926	LARP7|HepG2	8
chr1	173866027	173867027	PVT1|u87|ENSG00000234741|ES	chr1	173866635	173866665	TRA2A|K562	30
chr1	173866027	173867027	PVT1|u87|ENSG00000234741|ES	chr1	173866876	173866896	SBDS|K562	20
chr1	173866027	173867027	PVT1|u87|ENSG00000234741|ES	chr1	173866469	173866502	HNRNPC|HeLa	33
chr1	173866027	173867027	PVT1|u87|ENSG00000234741|ES	chr1	173866420	173866456	KHSRP|K562	36
chr1	173866027	173867027	PVT1|u87|ENSG00000234741|ES	chr1	173866189	173866214	EFTUD2|K562	25
chr1	173866027	173867027	PVT1|u87|ENSG00000234741|ES	chr1	173866526	173866563	SAFB2|K562	37
chr1	173866027	173867027	PVT1|u87|ENSG00000234741|ES	chr1	173866765	173866784	FXR2|K562	19
chr1	173866027	173867027	PVT1|u87|ENSG00000234741|ES	chr1	173866639	173866694	PRPF8|K562	55
chr1	173866027	173867027	PVT1|u87|ENSG00000234741|ES	chr1	173866641	173866697	METAP2|K562	56
chr1	173866027	173867027	PVT1|u87|ENSG00000234741|ES	chr1	173866891	173866925	KHSRP|K562	34
chr1	173866027	173867027	PVT1|u87|ENSG00000234741|ES	chr1	173866540	173866567	HNRNPA1|K562	27
chr1	173866027	173867027	PVT1|u87|ENSG00000234741|ES	chr1	173866877	173866893	MTPAP|K562	16
chr1	173866027	173867027	PVT1|u87|ENSG00000234741|ES	chr1	173866559	173866568	PPIG|HepG2	9
chr1	173866027	173867027	PVT1|u87|ENSG00000234741|ES	chr1	173866516	173866576	U2AF2|K562	60
chr1	173866027	173867027	PVT1|u87|ENSG00000234741|ES	chr1	173866176	173866202	SRSF1|K562	26
chr1	173866027	173867027	PVT1|u87|ENSG00000234741|ES	chr1	173866646	173866712	SF3B4|HepG2	66
chr1	173866027	173867027	PVT1|u87|ENSG00000234741|ES	chr1	173866779	173866792	RBFOX2|K562	13
chr1	173866027	173867027	PVT1|u87|ENSG00000234741|ES	chr1	173866306	173866357	UCHL5|HepG2	51
chr1	173866027	173867027	PVT1|u87|ENSG00000234741|ES	chr1	173866877	173866886	SF3B4|K562	9
chr1	173866027	173867027	PVT1|u87|ENSG00000234741|ES	chr1	173866879	173866932	CSTF2T|HepG2	53
chr1	173866027	173867027	PVT1|u87|ENSG00000234741|ES	chr1	173867023	173867039	NCBP2|HepG2	4
chr1	173866027	173867027	PVT1|u87|ENSG00000234741|ES	chr1	173867025	173867041	PUS1|K562	2
chr1	173866027	173867027	PVT1|u87|ENSG00000234741|ES	chr1	173867025	173867041	UCHL5|K562	2
chr1	173866027	173867027	PVT1|u87|ENSG00000234741|ES	chr1	173867017	173867044	EFTUD2|HepG2	10
chr1	173866027	173867027	PVT1|u87|ENSG00000234741|ES	chr1	173867026	173867044	LARP4|HepG2	1
chr1	173866027	173867027	PVT1|u87|ENSG00000234741|ES	chr1	173867026	173867044	HNRNPM|K562	1
chr1	173866027	173867027	PVT1|u87|ENSG00000234741|ES	chr1	173867026	173867043	SLTM|K562	1
chr1	173866027	173867027	PVT1|u87|ENSG00000234741|ES	chr1	173867023	173867043	EIF4G2|K562	4
chr1	173866027	173867027	PVT1|u87|ENSG00000234741|ES	chr1	173867026	173867044	ZNF622|K562	1
chr1	173866027	173867027	PVT1|u87|ENSG00000234741|ES	chr1	173867021	173867038	SRSF1|K562	6
chr1	173866027	173867027	PVT1|u87|ENSG00000234741|ES	chr1	173867012	173867014	PPIL4|K562	2
chr1	173866027	173867027	PVT1|u87|ENSG00000234741|ES	chr1	173867025	173867041	TBRG4|K562	2
chr1	173866027	173867027	PVT1|u87|ENSG00000234741|ES	chr1	173867015	173867044	TBRG4|HepG2	12
chr1	173866027	173867027	PVT1|u87|ENSG00000234741|ES	chr1	173867021	173867043	DDX6|K562	6
chr1	173866027	173867027	PVT1|u87|ENSG00000234741|ES	chr1	173867022	173867043	LIN28B|K562	5
chr1	173866027	173867027	PVT1|u87|ENSG00000234741|ES	chr1	173867023	173867043	NCBP2|HepG2	4
chr1	173866027	173867027	PVT1|u87|ENSG00000234741|ES	chr1	173867024	173867044	IGF2BP2|K562	3
chr1	173866027	173867027	PVT1|u87|ENSG00000234741|ES	chr1	173867017	173867042	U2AF2|K562	10
chr1	173866027	173867027	PVT1|u87|ENSG00000234741|ES	chr1	173867017	173867043	FMR1|K562	10
chr1	173866027	173867027	PVT1|u87|ENSG00000234741|ES	chr1	173867024	173867043	CPSF6|K562	3
chr1	173866027	173867027	PVT1|u87|ENSG00000234741|ES	chr1	173867009	173867040	BUD13|K562	18
chr1	173866027	173867027	PVT1|u87|ENSG00000234741|ES	chr1	173867024	173867043	LIN28B|K562	3
chr1	173866027	173867027	PVT1|u87|ENSG00000234741|ES	chr1	173867022	173867043	XRN2|K562	5
chr1	173866027	173867027	PVT1|u87|ENSG00000234741|ES	chr1	173867024	173867044	DDX3X|K562	3
chr1	173866027	173867027	PVT1|u87|ENSG00000234741|ES	chr1	173867026	173867040	FAM120A|HepG2	1
chr1	173866027	173867027	PVT1|u87|ENSG00000234741|ES	chr1	173867023	173867043	ZRANB2|K562	4
chr1	173866027	173867027	PVT1|u87|ENSG00000234741|ES	chr1	173867025	173867037	EIF3D|HepG2	2
chr1	173866027	173867027	PVT1|u87|ENSG00000234741|ES	chr1	173867020	173867044	TIA1|K562	7
chr1	173866027	173867027	PVT1|u87|ENSG00000234741|ES	chr1	173867023	173867044	FAM120A|K562	4
chr1	173866027	173867027	PVT1|u87|ENSG00000234741|ES	chr1	173867020	173867043	SRSF1|HepG2	7
chr1	173866027	173867027	PVT1|u87|ENSG00000234741|ES	chr1	173867014	173867044	GRWD1|HepG2	13
chr1	173866027	173867027	PVT1|u87|ENSG00000234741|ES	chr1	173867024	173867035	EFTUD2|K562	3
chr1	173866027	173867027	PVT1|u87|ENSG00000234741|ES	chr1	173867015	173867044	TIA1|K562	12
chr1	173866027	173867027	PVT1|u87|ENSG00000234741|ES	chr1	173867021	173867040	DDX6|K562	6
chr1	173866027	173867027	PVT1|u87|ENSG00000234741|ES	chr1	173867026	173867043	DDX55|K562	1
chr1	173866027	173867027	PVT1|u87|ENSG00000234741|ES	chr1	173867021	173867043	ZNF622|K562	6
chr1	173866027	173867027	PVT1|u87|ENSG00000234741|ES	chr1	173867011	173867044	EIF4G2|K562	16
chr1	173866027	173867027	PVT1|u87|ENSG00000234741|ES	chr1	173867024	173867043	SRSF1|HepG2	3
chr1	173866027	173867027	PVT1|u87|ENSG00000234741|ES	chr1	173867024	173867043	CSTF2T|K562	3
chr1	173866027	173867027	PVT1|u87|ENSG00000234741|ES	chr1	173867016	173867044	HNRNPM|K562	11
chr1	173866027	173867027	PVT1|u87|ENSG00000234741|ES	chr1	173867022	173867043	UCHL5|HepG2	5
chr1	173866027	173867027	PVT1|u87|ENSG00000234741|ES	chr1	173867018	173867043	U2AF1|HepG2	9
chr1	173866027	173867027	PVT1|u87|ENSG00000234741|ES	chr1	173867019	173867043	BUD13|K562	8
chr1	173866027	173867027	PVT1|u87|ENSG00000234741|ES	chr1	173867024	173867039	UCHL5|K562	3
chr1	173866027	173867027	PVT1|u87|ENSG00000234741|ES	chr1	173867025	173867044	PPIG|HepG2	2
chr1	173866027	173867027	PVT1|u87|ENSG00000234741|ES	chr1	173867025	173867044	SUB1|HepG2	2
chr1	173866027	173867027	PVT1|u87|ENSG00000234741|ES	chr1	173867026	173867041	RBM27|K562	1
chr1	173866027	173867027	PVT1|u87|ENSG00000234741|ES	chr1	173867025	173867044	FAM120A|HepG2	2
chr1	173866027	173867027	PVT1|u87|ENSG00000234741|ES	chr1	173867026	173867043	DDX3X|K562	1
chr1	173866027	173867027	PVT1|u87|ENSG00000234741|ES	chr1	173867024	173867042	PRPF8|HepG2	3
chr1	173866027	173867027	PVT1|u87|ENSG00000234741|ES	chr1	173867020	173867043	GRWD1|HepG2	7
chr1	173866027	173867027	PVT1|u87|ENSG00000234741|ES	chr1	173866998	173867021	ZNF622|K562	23
chr1	173866027	173867027	PVT1|u87|ENSG00000234741|ES	chr1	173866992	173867022	XRN2|K562	30
chr1	173866027	173867027	PVT1|u87|ENSG00000234741|ES	chr1	173867004	173867026	DDX55|K562	22
chr1	173866027	173867027	PVT1|u87|ENSG00000234741|ES	chr1	173867003	173867012	KHDRBS1|K562	9
chr1	173866027	173867027	PVT1|u87|ENSG00000234741|ES	chr1	173866991	173867029	DDX55|HepG2	36
chr1	173866027	173867027	PVT1|u87|ENSG00000234741|ES	chr1	173866990	173867034	NOLC1|K562	37
chr1	173866027	173867027	PVT1|u87|ENSG00000234741|ES	chr1	173866990	173867020	PRPF8|HepG2	30
chr1	173866027	173867027	PVT1|u87|ENSG00000234741|ES	chr1	173866990	173867024	UCHL5|K562	34
chr1	173866027	173867027	PVT1|u87|ENSG00000234741|ES	chr1	173866989	173867025	PPIG|HepG2	36
chr1	173866027	173867027	PVT1|u87|ENSG00000234741|ES	chr1	173866991	173867011	MTPAP|K562	20
chr1	173866027	173867027	PVT1|u87|ENSG00000234741|ES	chr1	173866996	173867014	NCBP2|K562	18
chr1	173866027	173867027	PVT1|u87|ENSG00000234741|ES	chr1	173866990	173867018	IGF2BP2|K562	28
chr1	173866027	173867027	PVT1|u87|ENSG00000234741|ES	chr1	173866998	173867019	BUD13|K562	21
chr1	173866027	173867027	PVT1|u87|ENSG00000234741|ES	chr1	173866997	173867045	SUB1|HepG2	30
chr1	173866027	173867027	PVT1|u87|ENSG00000234741|ES	chr1	173866996	173867022	PUS1|K562	26
chr1	173866027	173867027	PVT1|u87|ENSG00000234741|ES	chr1	173866992	173867044	DDX55|HepG2	35
chr1	173866027	173867027	PVT1|u87|ENSG00000234741|ES	chr1	173866989	173867017	SAFB2|K562	28
chr1	173866027	173867027	PVT1|u87|ENSG00000234741|ES	chr1	173866990	173867019	METAP2|K562	29
chr1	173866027	173867027	PVT1|u87|ENSG00000234741|ES	chr1	173866990	173867016	HNRNPM|K562	26
chr1	173866027	173867027	PVT1|u87|ENSG00000234741|ES	chr1	173866990	173867026	HNRNPM|K562	36
chr1	173866027	173867027	PVT1|u87|ENSG00000234741|ES	chr1	173866998	173867026	LARP4|HepG2	28
chr1	173866027	173867027	PVT1|u87|ENSG00000234741|ES	chr1	173866989	173867017	SRSF1|K562	28
chr1	173866027	173867027	PVT1|u87|ENSG00000234741|ES	chr1	173867005	173867021	YBX3|K562	16
chr1	173866027	173867027	PVT1|u87|ENSG00000234741|ES	chr1	173866990	173867016	SND1|K562	26
chr1	173866027	173867027	PVT1|u87|ENSG00000234741|ES	chr1	173866999	173867038	SAFB2|K562	28
chr1	173866027	173867027	PVT1|u87|ENSG00000234741|ES	chr1	173866991	173867026	FASTKD2|HepG2	35
chr1	173866027	173867027	PVT1|u87|ENSG00000234741|ES	chr1	173866990	173867014	GPKOW|K562	24
chr1	173866027	173867027	PVT1|u87|ENSG00000234741|ES	chr1	173867004	173867032	CDC40|HepG2	23
chr1	173866027	173867027	PVT1|u87|ENSG00000234741|ES	chr1	173867004	173867033	CDC40|HepG2	23
chr1	173866027	173867027	PVT1|u87|ENSG00000234741|ES	chr1	173866990	173867014	MTPAP|K562	24
chr1	173866027	173867027	PVT1|u87|ENSG00000234741|ES	chr1	173866995	173867011	TBRG4|HepG2	16
chr1	173866027	173867027	PVT1|u87|ENSG00000234741|ES	chr1	173866990	173867024	LIN28B|K562	34
chr1	173866027	173867027	PVT1|u87|ENSG00000234741|ES	chr1	173867005	173867043	DDX42|K562	22
chr1	173866027	173867027	PVT1|u87|ENSG00000234741|ES	chr1	173866997	173867023	ZRANB2|K562	26
chr1	173866027	173867027	PVT1|u87|ENSG00000234741|ES	chr1	173866991	173867014	ILF3|K562	23
chr1	173866027	173867027	PVT1|u87|ENSG00000234741|ES	chr1	173866989	173867021	SRSF1|K562	32
chr1	173866027	173867027	PVT1|u87|ENSG00000234741|ES	chr1	173866990	173867027	DDX55|K562	37
chr1	173866027	173867027	PVT1|u87|ENSG00000234741|ES	chr1	173866990	173867013	ZRANB2|K562	23
chr1	173866027	173867027	PVT1|u87|ENSG00000234741|ES	chr1	173866993	173867014	EFTUD2|K562	21
chr1	173866027	173867027	PVT1|u87|ENSG00000234741|ES	chr1	173867006	173867025	SUB1|HepG2	19
chr1	173866027	173867027	PVT1|u87|ENSG00000234741|ES	chr1	173866989	173867019	CSTF2T|K562	30
chr1	173866027	173867027	PVT1|u87|ENSG00000234741|ES	chr1	173866990	173867023	FAM120A|K562	33
chr1	173866027	173867027	PVT1|u87|ENSG00000234741|ES	chr1	173866995	173867016	GEMIN5|K562	21
chr1	173866027	173867027	PVT1|u87|ENSG00000234741|ES	chr1	173867006	173867009	SRSF7|K562	3
chr1	173866027	173867027	PVT1|u87|ENSG00000234741|ES	chr1	173866996	173867009	UPF1|K562	13
chr1	173866027	173867027	PVT1|u87|ENSG00000234741|ES	chr1	173866990	173867026	DDX3X|K562	36
chr1	173866027	173867027	PVT1|u87|ENSG00000234741|ES	chr1	173866990	173867014	GRWD1|HepG2	24
chr1	173866027	173867027	PVT1|u87|ENSG00000234741|ES	chr1	173866991	173867009	BUD13|K562	18
chr1	173866027	173867027	PVT1|u87|ENSG00000234741|ES	chr1	173866991	173867015	DDX24|K562	24
chr1	173866027	173867027	PVT1|u87|ENSG00000234741|ES	chr1	173866990	173867033	HNRNPU|K562	37
chr1	173866027	173867027	PVT1|u87|ENSG00000234741|ES	chr1	173867000	173867020	PPIL4|K562	20
chr1	173866027	173867027	PVT1|u87|ENSG00000234741|ES	chr1	173866990	173867025	UCHL5|K562	35
chr1	173866027	173867027	PVT1|u87|ENSG00000234741|ES	chr1	173867007	173867044	CPSF6|K562	20
chr1	173866027	173867027	PVT1|u87|ENSG00000234741|ES	chr1	173866993	173867020	SRSF1|HepG2	27
chr1	173866027	173867027	PVT1|u87|ENSG00000234741|ES	chr1	173866992	173867044	XRN2|K562	35
chr1	173866027	173867027	PVT1|u87|ENSG00000234741|ES	chr1	173866989	173867021	DDX6|K562	32
chr1	173866027	173867027	PVT1|u87|ENSG00000234741|ES	chr1	173866993	173867013	TIA1|K562	20
chr1	173866027	173867027	PVT1|u87|ENSG00000234741|ES	chr1	173866990	173867023	TAF15|K562	33
chr1	173866027	173867027	PVT1|u87|ENSG00000234741|ES	chr1	173867003	173867021	YBX3|K562	18
chr1	173866027	173867027	PVT1|u87|ENSG00000234741|ES	chr1	173866989	173867023	EIF4G2|K562	34
chr1	173866027	173867027	PVT1|u87|ENSG00000234741|ES	chr1	173866989	173867023	NCBP2|HepG2	34
chr1	173866027	173867027	PVT1|u87|ENSG00000234741|ES	chr1	173866989	173867041	TAF15|K562	38
chr1	173866027	173867027	PVT1|u87|ENSG00000234741|ES	chr1	173867002	173867023	NCBP2|HepG2	21
chr1	173866027	173867027	PVT1|u87|ENSG00000234741|ES	chr1	173866999	173867022	UCHL5|HepG2	23
chr1	173866027	173867027	PVT1|u87|ENSG00000234741|ES	chr1	173866998	173867022	LIN28B|K562	24
chr1	173866027	173867027	PVT1|u87|ENSG00000234741|ES	chr1	173866990	173867021	SND1|K562	31
chr1	173866027	173867027	PVT1|u87|ENSG00000234741|ES	chr1	173866994	173867019	FMR1|K562	25
chr1	173866027	173867027	PVT1|u87|ENSG00000234741|ES	chr1	173866990	173867021	DDX6|K562	31
chr1	173866027	173867027	PVT1|u87|ENSG00000234741|ES	chr1	173866990	173867021	TBRG4|K562	31
chr1	173866027	173867027	PVT1|u87|ENSG00000234741|ES	chr1	173866990	173867024	DDX3X|K562	34
chr1	173866027	173867027	PVT1|u87|ENSG00000234741|ES	chr1	173866990	173867024	CPSF6|K562	34
chr1	173866027	173867027	PVT1|u87|ENSG00000234741|ES	chr1	173866989	173867027	LARP4|HepG2	38
chr1	173866027	173867027	PVT1|u87|ENSG00000234741|ES	chr1	173866990	173867020	GRWD1|HepG2	30
chr1	173866027	173867027	PVT1|u87|ENSG00000234741|ES	chr1	173866990	173867014	DGCR8|K562	24
chr1	173866027	173867027	PVT1|u87|ENSG00000234741|ES	chr1	173867007	173867031	HNRNPL|K562	20
chr1	173866027	173867027	PVT1|u87|ENSG00000234741|ES	chr1	173866999	173867024	SRSF1|HepG2	25
chr1	173866027	173867027	PVT1|u87|ENSG00000234741|ES	chr1	173866997	173867042	U2AF2|K562	30
chr1	173866027	173867027	PVT1|u87|ENSG00000234741|ES	chr1	173866990	173867026	ZNF622|K562	36
chr1	173866027	173867027	PVT1|u87|ENSG00000234741|ES	chr1	173866999	173867011	LIN28B|HepG2	12
chr1	173866027	173867027	PVT1|u87|ENSG00000234741|ES	chr1	173866990	173867031	BUD13|HepG2	37
chr1	173866027	173867027	PVT1|u87|ENSG00000234741|ES	chr1	173866989	173867039	LSM11|HepG2	38
chr1	173866027	173867027	PVT1|u87|ENSG00000234741|ES	chr1	173866994	173867032	NOLC1|K562	33
chr22	41216622	41217622	PVT1|u87|ENSG00000100395|ES	chr22	41217466	41217510	ILF3|K562	44
chr22	41216622	41217622	PVT1|u87|ENSG00000100395|ES	chr22	41216996	41217155	SF3B4|HepG2	159
chr22	41216622	41217622	PVT1|u87|ENSG00000100395|ES	chr22	41217230	41217260	AGGF1|HepG2	30
chr22	41216622	41217622	PVT1|u87|ENSG00000100395|ES	chr22	41217545	41217583	LSM11|HepG2	38
chr22	41216622	41217622	PVT1|u87|ENSG00000100395|ES	chr22	41217564	41217589	NONO|K562	25
chr22	41216622	41217622	PVT1|u87|ENSG00000100395|ES	chr22	41217533	41217587	SRSF1|HepG2	54
chr22	41216622	41217622	PVT1|u87|ENSG00000100395|ES	chr22	41217132	41217185	SRSF1|HepG2	53
chr22	41216622	41217622	PVT1|u87|ENSG00000100395|ES	chr22	41217211	41217257	BCCIP|HepG2	46
chr22	41216622	41217622	PVT1|u87|ENSG00000100395|ES	chr22	41217299	41217327	TIA1|HepG2	28
chr22	41216622	41217622	PVT1|u87|ENSG00000100395|ES	chr22	41217193	41217205	YBX3|K562	12
chr22	41216622	41217622	PVT1|u87|ENSG00000100395|ES	chr22	41217211	41217242	GPKOW|K562	31
chr22	41216622	41217622	PVT1|u87|ENSG00000100395|ES	chr22	41217488	41217564	EIF3D|HepG2	76
chr22	41216622	41217622	PVT1|u87|ENSG00000100395|ES	chr22	41217128	41217172	BUD13|K562	44
chr22	41216622	41217622	PVT1|u87|ENSG00000100395|ES	chr22	41217558	41217587	TIA1|HepG2	29
chr22	41216622	41217622	PVT1|u87|ENSG00000100395|ES	chr22	41217438	41217453	KHSRP|K562	15
chr22	41216622	41217622	PVT1|u87|ENSG00000100395|ES	chr22	41217309	41217314	TROVE2|HepG2	5
chr22	41216622	41217622	PVT1|u87|ENSG00000100395|ES	chr22	41217532	41217579	NOLC1|K562	47
chr22	41216622	41217622	PVT1|u87|ENSG00000100395|ES	chr22	41217528	41217576	XRN2|K562	48
chr22	41216622	41217622	PVT1|u87|ENSG00000100395|ES	chr22	41217308	41217344	XRN2|HepG2	36
chr22	41216622	41217622	PVT1|u87|ENSG00000100395|ES	chr22	41217052	41217082	ZRANB2|K562	30
chr22	41216622	41217622	PVT1|u87|ENSG00000100395|ES	chr22	41216617	41216644	BUD13|HepG2	22
chr22	41216622	41217622	PVT1|u87|ENSG00000100395|ES	chr22	41217526	41217533	RBM5|HepG2	7
chr22	41216622	41217622	PVT1|u87|ENSG00000100395|ES	chr22	41216603	41216639	BCCIP|HepG2	17
chr22	41216622	41217622	PVT1|u87|ENSG00000100395|ES	chr22	41217237	41217272	UCHL5|K562	35
chr22	41216622	41217622	PVT1|u87|ENSG00000100395|ES	chr22	41216604	41216638	ILF3|K562	16
chr22	41216622	41217622	PVT1|u87|ENSG00000100395|ES	chr22	41217285	41217323	NKRF|HepG2	38
chr22	41216622	41217622	PVT1|u87|ENSG00000100395|ES	chr22	41217224	41217262	CSTF2T|HepG2	38
chr22	41216622	41217622	PVT1|u87|ENSG00000100395|ES	chr22	41217139	41217160	FMR1|K562	21
chr22	41216622	41217622	PVT1|u87|ENSG00000100395|ES	chr22	41217497	41217562	U2AF1|HepG2	65
chr22	41216622	41217622	PVT1|u87|ENSG00000100395|ES	chr22	41217544	41217591	AGGF1|HepG2	47
chr22	41216622	41217622	PVT1|u87|ENSG00000100395|ES	chr22	41217613	41217642	RBFOX2|K562	9
chr22	41216622	41217622	PVT1|u87|ENSG00000100395|ES	chr22	41217194	41217252	PRPF8|HepG2	58
chr22	41216622	41217622	PVT1|u87|ENSG00000100395|ES	chr22	41217381	41217410	PRPF8|K562	29
chr22	41216622	41217622	PVT1|u87|ENSG00000100395|ES	chr22	41216608	41216644	CSTF2T|K562	22
chr22	41216622	41217622	PVT1|u87|ENSG00000100395|ES	chr22	41217011	41217048	EWSR1|K562	37
chr22	41216622	41217622	PVT1|u87|ENSG00000100395|ES	chr22	41217493	41217585	U2AF2|HepG2	92
chr22	41216622	41217622	PVT1|u87|ENSG00000100395|ES	chr22	41216999	41217031	HNRNPU|K562	32
chr22	41216622	41217622	PVT1|u87|ENSG00000100395|ES	chr22	41217302	41217330	RBM5|HepG2	28
chr22	41216622	41217622	PVT1|u87|ENSG00000100395|ES	chr22	41217067	41217107	EFTUD2|HepG2	40
chr22	41216622	41217622	PVT1|u87|ENSG00000100395|ES	chr22	41217260	41217308	EFTUD2|HepG2	48
chr22	41216622	41217622	PVT1|u87|ENSG00000100395|ES	chr22	41217259	41217305	EFTUD2|HepG2	46
chr22	41216622	41217622	PVT1|u87|ENSG00000100395|ES	chr22	41217216	41217269	RBM22|HepG2	53
chr22	41216622	41217622	PVT1|u87|ENSG00000100395|ES	chr22	41217083	41217107	XRN2|HepG2	24
chr22	41216622	41217622	PVT1|u87|ENSG00000100395|ES	chr22	41217564	41217569	UCHL5|HepG2	5
chr22	41216622	41217622	PVT1|u87|ENSG00000100395|ES	chr22	41217115	41217154	SRSF9|HepG2	39
chr22	41216622	41217622	PVT1|u87|ENSG00000100395|ES	chr22	41217507	41217525	BUD13|HepG2	18
chr22	41216622	41217622	PVT1|u87|ENSG00000100395|ES	chr22	41217061	41217167	SF3B4|HepG2	106
chr22	41216622	41217622	PVT1|u87|ENSG00000100395|ES	chr22	41217027	41217073	SF3B4|K562	46
chr22	41216622	41217622	PVT1|u87|ENSG00000100395|ES	chr22	41217566	41217638	DDX59|HepG2	56
chr22	41216622	41217622	PVT1|u87|ENSG00000100395|ES	chr22	41217141	41217164	EIF3D|HepG2	23
chr22	41216622	41217622	PVT1|u87|ENSG00000100395|ES	chr22	41217293	41217349	RBM22|HepG2	56
chr22	41216622	41217622	PVT1|u87|ENSG00000100395|ES	chr22	41217541	41217569	GRWD1|HepG2	28
chr22	41216622	41217622	PVT1|u87|ENSG00000100395|ES	chr22	41216612	41216647	TAF15|HepG2	25
chr22	41216622	41217622	PVT1|u87|ENSG00000100395|ES	chr22	41217085	41217109	EFTUD2|HepG2	24
chr22	41216622	41217622	PVT1|u87|ENSG00000100395|ES	chr22	41217500	41217595	U2AF2|HepG2	95
chr22	41216622	41217622	PVT1|u87|ENSG00000100395|ES	chr22	41217214	41217250	U2AF2|K562	36
chr22	41216622	41217622	PVT1|u87|ENSG00000100395|ES	chr22	41217296	41217334	ILF3|K562	38
chr22	41216622	41217622	PVT1|u87|ENSG00000100395|ES	chr22	41217448	41217478	SF3B4|HepG2	30
chr22	41216622	41217622	PVT1|u87|ENSG00000100395|ES	chr22	41217612	41217621	ZNF622|K562	9
chr22	41216622	41217622	PVT1|u87|ENSG00000100395|ES	chr22	41217301	41217331	TAF15|HepG2	30
chr22	41216622	41217622	PVT1|u87|ENSG00000100395|ES	chr22	41217140	41217165	AGGF1|HepG2	25
chr22	41216622	41217622	PVT1|u87|ENSG00000100395|ES	chr22	41217285	41217309	NCBP2|HepG2	24
chr22	41216622	41217622	PVT1|u87|ENSG00000100395|ES	chr22	41216695	41216731	EFTUD2|HepG2	36
chr22	41216622	41217622	PVT1|u87|ENSG00000100395|ES	chr22	41217538	41217623	SRSF1|HepG2	84
chr22	41216622	41217622	PVT1|u87|ENSG00000100395|ES	chr22	41217304	41217338	XPO5|HepG2	34
chr22	41216622	41217622	PVT1|u87|ENSG00000100395|ES	chr22	41217168	41217211	EFTUD2|HepG2	43
chr22	41216622	41217622	PVT1|u87|ENSG00000100395|ES	chr22	41217231	41217271	SRSF1|HepG2	40
chr22	41216622	41217622	PVT1|u87|ENSG00000100395|ES	chr22	41217125	41217172	SRSF1|K562	47
chr22	41216622	41217622	PVT1|u87|ENSG00000100395|ES	chr22	41217195	41217245	SF3B4|K562	50
chr22	41216622	41217622	PVT1|u87|ENSG00000100395|ES	chr22	41217540	41217587	SRSF9|HepG2	47
chr22	41216622	41217622	PVT1|u87|ENSG00000100395|ES	chr22	41217200	41217233	PPIG|HepG2	33
chr22	41216622	41217622	PVT1|u87|ENSG00000100395|ES	chr22	41217482	41217508	SMNDC1|K562	26
chr22	41216622	41217622	PVT1|u87|ENSG00000100395|ES	chr22	41217304	41217348	CSTF2T|HepG2	44
chr22	41216622	41217622	PVT1|u87|ENSG00000100395|ES	chr22	41217229	41217252	RBM5|HepG2	23
chr22	41216622	41217622	PVT1|u87|ENSG00000100395|ES	chr22	41217549	41217578	U2AF1|K562	29
chr22	41216622	41217622	PVT1|u87|ENSG00000100395|ES	chr22	41217230	41217260	ILF3|HepG2	30
chr22	41216622	41217622	PVT1|u87|ENSG00000100395|ES	chr22	41217547	41217584	PRPF8|K562	37
chr22	41216622	41217622	PVT1|u87|ENSG00000100395|ES	chr22	41217299	41217340	PRPF8|HepG2	41
chr22	41216622	41217622	PVT1|u87|ENSG00000100395|ES	chr22	41217199	41217237	CDC40|HepG2	38
chr22	41216622	41217622	PVT1|u87|ENSG00000100395|ES	chr22	41217205	41217237	XRN2|HepG2	32
chr22	41216622	41217622	PVT1|u87|ENSG00000100395|ES	chr22	41217314	41217329	TROVE2|HepG2	15
chr22	41216622	41217622	PVT1|u87|ENSG00000100395|ES	chr22	41217524	41217581	NCBP2|K562	57
chr22	41216622	41217622	PVT1|u87|ENSG00000100395|ES	chr22	41217538	41217570	XPO5|HepG2	32
chr22	41216622	41217622	PVT1|u87|ENSG00000100395|ES	chr22	41217170	41217194	SMNDC1|K562	24
chr22	41216622	41217622	PVT1|u87|ENSG00000100395|ES	chr22	41217218	41217277	BUD13|K562	59
chr22	41216622	41217622	PVT1|u87|ENSG00000100395|ES	chr22	41217518	41217586	RBM15|K562	68
chr22	41216622	41217622	PVT1|u87|ENSG00000100395|ES	chr22	41216600	41216644	EFTUD2|HepG2	22
chr22	41216622	41217622	PVT1|u87|ENSG00000100395|ES	chr22	41217133	41217196	UCHL5|K562	63
chr22	41216622	41217622	PVT1|u87|ENSG00000100395|ES	chr22	41217198	41217294	EIF3D|HepG2	96
chr22	41216622	41217622	PVT1|u87|ENSG00000100395|ES	chr22	41217453	41217484	SF3B4|HepG2	31
chr22	41216622	41217622	PVT1|u87|ENSG00000100395|ES	chr22	41217487	41217582	U2AF2|K562	95
chr22	41216622	41217622	PVT1|u87|ENSG00000100395|ES	chr22	41217527	41217553	U2AF2|K562	26
chr22	41216622	41217622	PVT1|u87|ENSG00000100395|ES	chr22	41217107	41217147	PRPF8|K562	40
chr22	41216622	41217622	PVT1|u87|ENSG00000100395|ES	chr22	41217182	41217269	BUD13|HepG2	87
chr22	41216622	41217622	PVT1|u87|ENSG00000100395|ES	chr22	41217143	41217193	GRWD1|HepG2	50
chr22	41216622	41217622	PVT1|u87|ENSG00000100395|ES	chr22	41217532	41217574	HNRNPU|HepG2	42
chr22	41216622	41217622	PVT1|u87|ENSG00000100395|ES	chr22	41217225	41217260	IGF2BP1|HepG2	35
chr22	41216622	41217622	PVT1|u87|ENSG00000100395|ES	chr22	41217528	41217572	HNRNPU|K562	44
chr22	41216622	41217622	PVT1|u87|ENSG00000100395|ES	chr22	41217233	41217244	RBM15|HepG2	11
chr22	41216622	41217622	PVT1|u87|ENSG00000100395|ES	chr22	41217124	41217155	SRSF1|HepG2	31
chr22	41216622	41217622	PVT1|u87|ENSG00000100395|ES	chr22	41217312	41217348	CSTF2T|HepG2	36
chr22	41216622	41217622	PVT1|u87|ENSG00000100395|ES	chr22	41217157	41217195	PPIG|HepG2	38
chr22	41216622	41217622	PVT1|u87|ENSG00000100395|ES	chr22	41217302	41217324	HNRNPU|K562	22
chr22	41216622	41217622	PVT1|u87|ENSG00000100395|ES	chr22	41217194	41217245	PRPF8|HepG2	51
chr22	41216622	41217622	PVT1|u87|ENSG00000100395|ES	chr22	41217136	41217170	CSTF2T|HepG2	34
chr22	41216622	41217622	PVT1|u87|ENSG00000100395|ES	chr22	41217523	41217598	U2AF1|HepG2	75
chr22	41216622	41217622	PVT1|u87|ENSG00000100395|ES	chr22	41217557	41217571	PRPF8|HepG2	14
chr22	41216622	41217622	PVT1|u87|ENSG00000100395|ES	chr22	41216591	41216640	U2AF1|HepG2	18
chr22	41216622	41217622	PVT1|u87|ENSG00000100395|ES	chr22	41217302	41217343	CDC40|HepG2	41
chr22	41216622	41217622	PVT1|u87|ENSG00000100395|ES	chr22	41216609	41216639	SMNDC1|K562	17
chr22	41216622	41217622	PVT1|u87|ENSG00000100395|ES	chr22	41217129	41217136	SRSF9|HepG2	7
chr22	41216622	41217622	PVT1|u87|ENSG00000100395|ES	chr22	41217504	41217528	EFTUD2|K562	24
chr22	41216622	41217622	PVT1|u87|ENSG00000100395|ES	chr22	41216836	41216861	EFTUD2|HepG2	25
chr22	41216622	41217622	PVT1|u87|ENSG00000100395|ES	chr22	41217600	41217630	SRSF1|K562	22
chr22	41216622	41217622	PVT1|u87|ENSG00000100395|ES	chr22	41217126	41217160	BUD13|K562	34
chr22	41216622	41217622	PVT1|u87|ENSG00000100395|ES	chr22	41217470	41217521	LARP4|HepG2	51
chr14	23565105	23566105	PVT1|u87|ENSG00000213983|ES	chr14	23565149	23565186	UCHL5|K562	37
chr14	23565105	23566105	PVT1|u87|ENSG00000213983|ES	chr14	23565450	23565485	IGF2BP3|HepG2	35
chr14	23565105	23566105	PVT1|u87|ENSG00000213983|ES	chr14	23565999	23566017	PPIG|HepG2	18
chr14	23565105	23566105	PVT1|u87|ENSG00000213983|ES	chr14	23565962	23566013	UCHL5|HepG2	51
chr14	23565105	23566105	PVT1|u87|ENSG00000213983|ES	chr14	23565155	23565167	LSM11|HepG2	12
chr14	23565105	23566105	PVT1|u87|ENSG00000213983|ES	chr14	23565441	23565475	NCBP2|HepG2	34
chr14	23565105	23566105	PVT1|u87|ENSG00000213983|ES	chr14	23565576	23565632	SRSF1|HepG2	56
chr14	23565105	23566105	PVT1|u87|ENSG00000213983|ES	chr14	23565114	23565134	SRSF9|HepG2	20
chr14	23565105	23566105	PVT1|u87|ENSG00000213983|ES	chr14	23565489	23565514	HNRNPM|HepG2	25
chr14	23565105	23566105	PVT1|u87|ENSG00000213983|ES	chr14	23565337	23565382	SF3B4|HepG2	45
chr14	23565105	23566105	PVT1|u87|ENSG00000213983|ES	chr14	23565181	23565213	SMNDC1|K562	32
chr14	23565105	23566105	PVT1|u87|ENSG00000213983|ES	chr14	23565507	23565535	FKBP4|HepG2	28
chr14	23565105	23566105	PVT1|u87|ENSG00000213983|ES	chr14	23565116	23565190	BUD13|HepG2	74
chr14	23565105	23566105	PVT1|u87|ENSG00000213983|ES	chr14	23565287	23565330	AGGF1|HepG2	43
chr14	23565105	23566105	PVT1|u87|ENSG00000213983|ES	chr14	23565296	23565336	TIA1|HepG2	40
chr14	23565105	23566105	PVT1|u87|ENSG00000213983|ES	chr14	23565362	23565387	DHX30|HepG2	25
chr14	23565105	23566105	PVT1|u87|ENSG00000213983|ES	chr14	23565119	23565181	RPS5|K562	62
chr14	23565105	23566105	PVT1|u87|ENSG00000213983|ES	chr14	23565427	23565445	KHSRP|K562	18
chr14	23565105	23566105	PVT1|u87|ENSG00000213983|ES	chr14	23565832	23565875	TBRG4|HepG2	43
chr14	23565105	23566105	PVT1|u87|ENSG00000213983|ES	chr14	23565565	23565629	BUD13|HepG2	64
chr14	23565105	23566105	PVT1|u87|ENSG00000213983|ES	chr14	23565298	23565349	RBM5|HepG2	51
chr14	23565105	23566105	PVT1|u87|ENSG00000213983|ES	chr14	23565524	23565582	GRWD1|HepG2	58
chr14	23565105	23566105	PVT1|u87|ENSG00000213983|ES	chr14	23565681	23565697	UCHL5|HepG2	16
chr14	23565105	23566105	PVT1|u87|ENSG00000213983|ES	chr14	23565946	23565986	FKBP4|HepG2	40
chr14	23565105	23566105	PVT1|u87|ENSG00000213983|ES	chr14	23565285	23565339	SLTM|K562	54
chr14	23565105	23566105	PVT1|u87|ENSG00000213983|ES	chr14	23565097	23565130	AGGF1|K562	25
chr14	23565105	23566105	PVT1|u87|ENSG00000213983|ES	chr14	23565957	23566029	RBM5|HepG2	72
chr14	23565105	23566105	PVT1|u87|ENSG00000213983|ES	chr14	23565350	23565393	QKI|K562	43
chr14	23565105	23566105	PVT1|u87|ENSG00000213983|ES	chr14	23565964	23566005	SRSF1|HepG2	41
chr14	23565105	23566105	PVT1|u87|ENSG00000213983|ES	chr14	23566064	23566118	METAP2|K562	41
chr14	23565105	23566105	PVT1|u87|ENSG00000213983|ES	chr14	23565354	23565389	LARP4|HepG2	35
chr14	23565105	23566105	PVT1|u87|ENSG00000213983|ES	chr14	23565343	23565396	CDC40|HepG2	53
chr14	23565105	23566105	PVT1|u87|ENSG00000213983|ES	chr14	23565306	23565325	DROSHA|K562	19
chr14	23565105	23566105	PVT1|u87|ENSG00000213983|ES	chr14	23565968	23566017	CSTF2|HepG2	49
chr14	23565105	23566105	PVT1|u87|ENSG00000213983|ES	chr14	23565667	23565702	SRSF1|HepG2	35
chr14	23565105	23566105	PVT1|u87|ENSG00000213983|ES	chr14	23565861	23565891	SRSF7|HepG2	30
chr14	23565105	23566105	PVT1|u87|ENSG00000213983|ES	chr14	23566082	23566153	DDX24|K562	23
chr14	23565105	23566105	PVT1|u87|ENSG00000213983|ES	chr14	23565676	23565692	FASTKD2|HepG2	16
chr14	23565105	23566105	PVT1|u87|ENSG00000213983|ES	chr14	23565294	23565391	AUH|HepG2	97
chr14	23565105	23566105	PVT1|u87|ENSG00000213983|ES	chr14	23565144	23565191	EIF3D|HepG2	47
chr14	23565105	23566105	PVT1|u87|ENSG00000213983|ES	chr14	23565878	23565929	ZRANB2|K562	51
chr14	23565105	23566105	PVT1|u87|ENSG00000213983|ES	chr14	23565332	23565387	CSTF2|HepG2	55
chr14	23565105	23566105	PVT1|u87|ENSG00000213983|ES	chr14	23565129	23565183	PRPF8|HepG2	54
chr14	23565105	23566105	PVT1|u87|ENSG00000213983|ES	chr14	23565962	23565997	SRSF7|HepG2	35
chr14	23565105	23566105	PVT1|u87|ENSG00000213983|ES	chr14	23565330	23565386	TIA1|K562	56
chr14	23565105	23566105	PVT1|u87|ENSG00000213983|ES	chr14	23565815	23565854	PPIG|HepG2	39
chr14	23565105	23566105	PVT1|u87|ENSG00000213983|ES	chr14	23565329	23565361	U2AF2|HepG2	32
chr14	23565105	23566105	PVT1|u87|ENSG00000213983|ES	chr14	23565203	23565222	SFPQ|HepG2	19
chr14	23565105	23566105	PVT1|u87|ENSG00000213983|ES	chr14	23566089	23566115	DDX55|HepG2	16
chr14	23565105	23566105	PVT1|u87|ENSG00000213983|ES	chr14	23565163	23565217	U2AF2|K562	54
chr14	23565105	23566105	PVT1|u87|ENSG00000213983|ES	chr14	23565304	23565371	TIAL1|HeLa	67
chr14	23565105	23566105	PVT1|u87|ENSG00000213983|ES	chr14	23565577	23565623	SRSF7|HepG2	46
chr14	23565105	23566105	PVT1|u87|ENSG00000213983|ES	chr14	23566020	23566053	UCHL5|HepG2	33
chr14	23565105	23566105	PVT1|u87|ENSG00000213983|ES	chr14	23565125	23565205	BUD13|HepG2	80
chr14	23565105	23566105	PVT1|u87|ENSG00000213983|ES	chr14	23565324	23565381	XRN2|HepG2	57
chr14	23565105	23566105	PVT1|u87|ENSG00000213983|ES	chr14	23565144	23565184	SF3B4|HepG2	40
chr14	23565105	23566105	PVT1|u87|ENSG00000213983|ES	chr14	23565338	23565347	TBRG4|HepG2	9
chr14	23565105	23566105	PVT1|u87|ENSG00000213983|ES	chr14	23565878	23565911	FAM120A|HepG2	33
chr14	23565105	23566105	PVT1|u87|ENSG00000213983|ES	chr14	23565360	23565393	U2AF2|HepG2	33
chr14	23565105	23566105	PVT1|u87|ENSG00000213983|ES	chr14	23565900	23565927	U2AF2|K562	27
chr14	23565105	23566105	PVT1|u87|ENSG00000213983|ES	chr14	23565587	23565626	PPIG|HepG2	39
chr14	23565105	23566105	PVT1|u87|ENSG00000213983|ES	chr14	23565850	23565887	UCHL5|K562	37
chr14	23565105	23566105	PVT1|u87|ENSG00000213983|ES	chr14	23565290	23565318	FAM120A|K562	28
chr14	23565105	23566105	PVT1|u87|ENSG00000213983|ES	chr14	23565129	23565174	TROVE2|HepG2	45
chr14	23565105	23566105	PVT1|u87|ENSG00000213983|ES	chr14	23565714	23565764	TBRG4|HepG2	50
chr14	23565105	23566105	PVT1|u87|ENSG00000213983|ES	chr14	23565241	23565260	DDX6|HepG2	19
chr14	23565105	23566105	PVT1|u87|ENSG00000213983|ES	chr14	23565092	23565130	TIA1|HepG2	25
chr14	23565105	23566105	PVT1|u87|ENSG00000213983|ES	chr14	23565135	23565175	QKI|K562	40
chr14	23565105	23566105	PVT1|u87|ENSG00000213983|ES	chr14	23565166	23565177	AUH|HepG2	11
chr14	23565105	23566105	PVT1|u87|ENSG00000213983|ES	chr14	23565587	23565627	POLR2G|HepG2	40
chr14	23565105	23566105	PVT1|u87|ENSG00000213983|ES	chr14	23565815	23565854	SRSF1|HepG2	39
chr14	23565105	23566105	PVT1|u87|ENSG00000213983|ES	chr14	23565802	23565834	IGF2BP3|HepG2	32
chr14	23565105	23566105	PVT1|u87|ENSG00000213983|ES	chr14	23565315	23565395	TIA1|HepG2	80
chr14	23565105	23566105	PVT1|u87|ENSG00000213983|ES	chr14	23565665	23565708	U2AF1|HepG2	43
chr14	23565105	23566105	PVT1|u87|ENSG00000213983|ES	chr14	23565890	23565942	LSM11|K562	52
chr14	23565105	23566105	PVT1|u87|ENSG00000213983|ES	chr14	23565251	23565269	NONO|K562	18
chr14	23565105	23566105	PVT1|u87|ENSG00000213983|ES	chr14	23565734	23565774	EIF3D|HepG2	40
chr14	23565105	23566105	PVT1|u87|ENSG00000213983|ES	chr14	23565298	23565334	U2AF1|HepG2	36
chr14	23565105	23566105	PVT1|u87|ENSG00000213983|ES	chr14	23565658	23565701	RBM15|K562	43
chr14	23565105	23566105	PVT1|u87|ENSG00000213983|ES	chr14	23565813	23565851	NUDT21|HEK293	38
chr14	23565105	23566105	PVT1|u87|ENSG00000213983|ES	chr14	23565117	23565187	ZNF622|K562	70
chr14	23565105	23566105	PVT1|u87|ENSG00000213983|ES	chr14	23565580	23565613	DHX30|K562	33
chr14	23565105	23566105	PVT1|u87|ENSG00000213983|ES	chr14	23565283	23565337	SF3B4|HepG2	54
chr14	23565105	23566105	PVT1|u87|ENSG00000213983|ES	chr14	23565111	23565130	SRSF1|HepG2	19
chr14	23565105	23566105	PVT1|u87|ENSG00000213983|ES	chr14	23565533	23565550	DDX6|HepG2	17
chr14	23565105	23566105	PVT1|u87|ENSG00000213983|ES	chr14	23565732	23565754	SF3B4|HepG2	22
chr14	23565105	23566105	PVT1|u87|ENSG00000213983|ES	chr14	23566003	23566035	RBM22|HepG2	32
chr14	23565105	23566105	PVT1|u87|ENSG00000213983|ES	chr14	23565985	23566016	FASTKD2|HepG2	31
chr14	23565105	23566105	PVT1|u87|ENSG00000213983|ES	chr14	23565495	23565528	RPS3|HepG2	33
chr14	23565105	23566105	PVT1|u87|ENSG00000213983|ES	chr14	23565282	23565330	XPO5|HepG2	48
chr14	23565105	23566105	PVT1|u87|ENSG00000213983|ES	chr14	23565712	23565749	SMNDC1|K562	37
chr14	23565105	23566105	PVT1|u87|ENSG00000213983|ES	chr14	23565469	23565504	FASTKD2|HepG2	35
chr14	23565105	23566105	PVT1|u87|ENSG00000213983|ES	chr14	23565870	23565911	GRWD1|HepG2	41
chr14	23565105	23566105	PVT1|u87|ENSG00000213983|ES	chr14	23565183	23565199	DDX59|HepG2	16
chr14	23565105	23566105	PVT1|u87|ENSG00000213983|ES	chr14	23565689	23565703	SRSF1|HepG2	14
chr14	23565105	23566105	PVT1|u87|ENSG00000213983|ES	chr14	23565959	23566023	U2AF1|HepG2	64
chr14	23565105	23566105	PVT1|u87|ENSG00000213983|ES	chr14	23565346	23565395	DDX59|HepG2	49
chr14	23565105	23566105	PVT1|u87|ENSG00000213983|ES	chr14	23565997	23566011	PRPF8|K562	14
chr14	23565105	23566105	PVT1|u87|ENSG00000213983|ES	chr14	23566063	23566107	FKBP4|HepG2	42
chr14	23565105	23566105	PVT1|u87|ENSG00000213983|ES	chr14	23565499	23565514	RPS5|HepG2	15
chr14	23565105	23566105	PVT1|u87|ENSG00000213983|ES	chr14	23565610	23565651	NCBP2|K562	41
chr14	23565105	23566105	PVT1|u87|ENSG00000213983|ES	chr14	23565962	23565988	PRPF8|HepG2	26
chr14	23565105	23566105	PVT1|u87|ENSG00000213983|ES	chr14	23565964	23565985	NKRF|HepG2	21
chr14	23565105	23566105	PVT1|u87|ENSG00000213983|ES	chr14	23565500	23565532	TIA1|K562	32
chr14	23565105	23566105	PVT1|u87|ENSG00000213983|ES	chr14	23565988	23566016	RBM22|K562	28
chr14	23565105	23566105	PVT1|u87|ENSG00000213983|ES	chr14	23565148	23565193	DGCR8|HepG2	45
chr14	23565105	23566105	PVT1|u87|ENSG00000213983|ES	chr14	23565051	23565107	BUD13|K562	2
chr14	23565105	23566105	PVT1|u87|ENSG00000213983|ES	chr14	23565220	23565265	HNRNPC|HepG2	45
chr14	23565105	23566105	PVT1|u87|ENSG00000213983|ES	chr14	23565356	23565391	CPSF6|K562	35
chr14	23565105	23566105	PVT1|u87|ENSG00000213983|ES	chr14	23565778	23565818	EFTUD2|HepG2	40
chr14	23565105	23566105	PVT1|u87|ENSG00000213983|ES	chr14	23565251	23565328	NKRF|HepG2	77
chr14	23565105	23566105	PVT1|u87|ENSG00000213983|ES	chr14	23565439	23565467	IGF2BP1|HepG2	28
chr14	23565105	23566105	PVT1|u87|ENSG00000213983|ES	chr14	23566055	23566057	RBFOX2|K562	2
chr14	23565105	23566105	PVT1|u87|ENSG00000213983|ES	chr14	23566008	23566091	ZNF622|K562	83
chr14	23565105	23566105	PVT1|u87|ENSG00000213983|ES	chr14	23565285	23565298	RBM5|HepG2	13
chr14	23565105	23566105	PVT1|u87|ENSG00000213983|ES	chr14	23566033	23566085	SRSF7|K562	52
chr14	23565105	23566105	PVT1|u87|ENSG00000213983|ES	chr14	23565582	23565631	SRSF9|HepG2	49
chr14	23565105	23566105	PVT1|u87|ENSG00000213983|ES	chr14	23565237	23565263	HNRNPC|HepG2	26
chr14	23565105	23566105	PVT1|u87|ENSG00000213983|ES	chr14	23565848	23565889	YBX3|K562	41
chr14	23565105	23566105	PVT1|u87|ENSG00000213983|ES	chr14	23565150	23565192	DGCR8|HepG2	42
chr14	23565105	23566105	PVT1|u87|ENSG00000213983|ES	chr14	23565147	23565172	TRA2A|K562	25
chr14	23565105	23566105	PVT1|u87|ENSG00000213983|ES	chr14	23565432	23565440	GPKOW|K562	8
chr14	23565105	23566105	PVT1|u87|ENSG00000213983|ES	chr14	23565689	23565744	GPKOW|K562	55
chr14	23565105	23566105	PVT1|u87|ENSG00000213983|ES	chr14	23565701	23565751	HNRNPU|HepG2	50
chr14	23565105	23566105	PVT1|u87|ENSG00000213983|ES	chr14	23565560	23565607	EIF3D|HepG2	47
chr14	23565105	23566105	PVT1|u87|ENSG00000213983|ES	chr14	23565156	23565188	AGGF1|HepG2	32
chr14	23565105	23566105	PVT1|u87|ENSG00000213983|ES	chr14	23565353	23565370	SMNDC1|K562	17
chr14	23565105	23566105	PVT1|u87|ENSG00000213983|ES	chr14	23565304	23565356	CSTF2|HepG2	52
chr14	23565105	23566105	PVT1|u87|ENSG00000213983|ES	chr14	23565963	23566027	TROVE2|HepG2	64
chr14	23565105	23566105	PVT1|u87|ENSG00000213983|ES	chr14	23565440	23565457	SF3B4|HepG2	17
chr14	23565105	23566105	PVT1|u87|ENSG00000213983|ES	chr14	23565752	23565808	HNRNPK|HepG2	56
chr14	23565105	23566105	PVT1|u87|ENSG00000213983|ES	chr14	23565305	23565347	DDX6|HepG2	42
chr14	23565105	23566105	PVT1|u87|ENSG00000213983|ES	chr14	23565989	23566019	U2AF2|HepG2	30
chr14	23565105	23566105	PVT1|u87|ENSG00000213983|ES	chr14	23565819	23565832	UCHL5|HepG2	13
chr14	23565105	23566105	PVT1|u87|ENSG00000213983|ES	chr14	23565336	23565358	ILF3|HepG2	22
chr14	23565105	23566105	PVT1|u87|ENSG00000213983|ES	chr14	23565341	23565384	DDX59|HepG2	43
chr14	23565105	23566105	PVT1|u87|ENSG00000213983|ES	chr14	23565478	23565512	HNRNPUL1|K562	34
chr14	23565105	23566105	PVT1|u87|ENSG00000213983|ES	chr14	23565429	23565498	U2AF1|HepG2	69
chr14	23565105	23566105	PVT1|u87|ENSG00000213983|ES	chr14	23565210	23565234	SFPQ|HepG2	24
chr14	23565105	23566105	PVT1|u87|ENSG00000213983|ES	chr14	23566102	23566163	SRSF9|HepG2	3
chr14	23565105	23566105	PVT1|u87|ENSG00000213983|ES	chr14	23565560	23565583	PPIL4|K562	23
chr14	23565105	23566105	PVT1|u87|ENSG00000213983|ES	chr14	23565457	23565512	IGF2BP1|HepG2	55
chr14	23565105	23566105	PVT1|u87|ENSG00000213983|ES	chr14	23565337	23565381	IGF2BP1|HepG2	44
chr14	23565105	23566105	PVT1|u87|ENSG00000213983|ES	chr14	23565735	23565766	HNRNPA1|HepG2	31
chr14	23565105	23566105	PVT1|u87|ENSG00000213983|ES	chr14	23565350	23565390	FASTKD2|HepG2	40
chr14	23565105	23566105	PVT1|u87|ENSG00000213983|ES	chr14	23565347	23565377	TBRG4|HepG2	30
chr14	23565105	23566105	PVT1|u87|ENSG00000213983|ES	chr14	23565353	23565386	LSM11|HepG2	33
chr14	23565105	23566105	PVT1|u87|ENSG00000213983|ES	chr14	23565146	23565183	PTBP1|HepG2	37
chr14	23565105	23566105	PVT1|u87|ENSG00000213983|ES	chr14	23566018	23566069	EFTUD2|HepG2	51
chr14	23565105	23566105	PVT1|u87|ENSG00000213983|ES	chr14	23565147	23565173	ZRANB2|K562	26
chr14	23565105	23566105	PVT1|u87|ENSG00000213983|ES	chr14	23565633	23565658	CSTF2|HepG2	25
chr14	23565105	23566105	PVT1|u87|ENSG00000213983|ES	chr14	23565280	23565360	U2AF2|HepG2	80
chr14	23565105	23566105	PVT1|u87|ENSG00000213983|ES	chr14	23565335	23565385	BUD13|K562	50
chr14	23565105	23566105	PVT1|u87|ENSG00000213983|ES	chr14	23565100	23565128	NOLC1|K562	23
chr14	23565105	23566105	PVT1|u87|ENSG00000213983|ES	chr14	23565572	23565631	U2AF1|HepG2	59
chr14	23565105	23566105	PVT1|u87|ENSG00000213983|ES	chr14	23565919	23565950	CSTF2T|HepG2	31
chr14	23565105	23566105	PVT1|u87|ENSG00000213983|ES	chr14	23565600	23565651	NUDT21|HEK293	51
chr14	23565105	23566105	PVT1|u87|ENSG00000213983|ES	chr14	23565544	23565574	HNRNPA1|K562	30
chr14	23565105	23566105	PVT1|u87|ENSG00000213983|ES	chr14	23565468	23565497	DROSHA|K562	29
chr14	23565105	23566105	PVT1|u87|ENSG00000213983|ES	chr14	23565692	23565695	CSTF2|HepG2	3
chr14	23565105	23566105	PVT1|u87|ENSG00000213983|ES	chr14	23565101	23565125	HNRNPM|HepG2	20
chr14	23565105	23566105	PVT1|u87|ENSG00000213983|ES	chr14	23565347	23565387	HNRNPK|HepG2	40
chr14	23565105	23566105	PVT1|u87|ENSG00000213983|ES	chr14	23565315	23565396	EFTUD2|HepG2	81
chr14	23565105	23566105	PVT1|u87|ENSG00000213983|ES	chr14	23565777	23565819	NKRF|HepG2	42
chr14	23565105	23566105	PVT1|u87|ENSG00000213983|ES	chr14	23565130	23565181	EIF3H|HepG2	51
chr14	23565105	23566105	PVT1|u87|ENSG00000213983|ES	chr14	23565288	23565373	U2AF2|K562	85
chr14	23565105	23566105	PVT1|u87|ENSG00000213983|ES	chr14	23565970	23566029	HLTF|K562	59
chr14	23565105	23566105	PVT1|u87|ENSG00000213983|ES	chr14	23565164	23565205	U2AF2|HepG2	41
chr14	23565105	23566105	PVT1|u87|ENSG00000213983|ES	chr14	23565113	23565151	EIF4A3|HeLa	38
chr14	23565105	23566105	PVT1|u87|ENSG00000213983|ES	chr14	23565141	23565187	NCBP2|HepG2	46
chr14	23565105	23566105	PVT1|u87|ENSG00000213983|ES	chr14	23565958	23565994	BUD13|K562	36
chr14	23565105	23566105	PVT1|u87|ENSG00000213983|ES	chr14	23565115	23565131	U2AF1|HepG2	16
chr14	23565105	23566105	PVT1|u87|ENSG00000213983|ES	chr14	23565611	23565630	FMR1|K562	19
chr14	23565105	23566105	PVT1|u87|ENSG00000213983|ES	chr14	23565686	23565692	HLTF|K562	6
chr14	23565105	23566105	PVT1|u87|ENSG00000213983|ES	chr14	23565091	23565111	TRA2A|HepG2	6
chr14	23565105	23566105	PVT1|u87|ENSG00000213983|ES	chr14	23565970	23566010	FASTKD2|HepG2	40
chr14	23565105	23566105	PVT1|u87|ENSG00000213983|ES	chr14	23565354	23565379	PPIL4|K562	25
chr14	23565105	23566105	PVT1|u87|ENSG00000213983|ES	chr14	23565484	23565525	SFPQ|HepG2	41
chr14	23565105	23566105	PVT1|u87|ENSG00000213983|ES	chr14	23566052	23566067	NOL12|HepG2	15
chr14	23565105	23566105	PVT1|u87|ENSG00000213983|ES	chr14	23565684	23565729	TAF15|HepG2	45
chr14	23565105	23566105	PVT1|u87|ENSG00000213983|ES	chr14	23565243	23565263	UCHL5|HepG2	20
chr14	23565105	23566105	PVT1|u87|ENSG00000213983|ES	chr14	23565674	23565756	EFTUD2|HepG2	82
chr14	23565105	23566105	PVT1|u87|ENSG00000213983|ES	chr14	23565066	23565144	LIN28B|K562	39
chr14	23565105	23566105	PVT1|u87|ENSG00000213983|ES	chr14	23565117	23565131	UCHL5|HepG2	14
chr14	23565105	23566105	PVT1|u87|ENSG00000213983|ES	chr14	23565095	23565132	LIN28B|HepG2	27
chr14	23565105	23566105	PVT1|u87|ENSG00000213983|ES	chr14	23565180	23565210	GTF2F1|HepG2	30
chr14	23565105	23566105	PVT1|u87|ENSG00000213983|ES	chr14	23565999	23566072	NCBP2|HepG2	73
chr14	23565105	23566105	PVT1|u87|ENSG00000213983|ES	chr14	23565146	23565175	CSTF2T|HepG2	29
chr14	23565105	23566105	PVT1|u87|ENSG00000213983|ES	chr14	23565414	23565463	RBM5|HepG2	49
chr14	23565105	23566105	PVT1|u87|ENSG00000213983|ES	chr14	23565482	23565548	RBM5|HepG2	66
chr14	23565105	23566105	PVT1|u87|ENSG00000213983|ES	chr14	23565296	23565335	SF3B4|K562	39
chr14	23565105	23566105	PVT1|u87|ENSG00000213983|ES	chr14	23565169	23565205	DDX55|HepG2	36
chr14	23565105	23566105	PVT1|u87|ENSG00000213983|ES	chr14	23565167	23565215	U2AF1|HepG2	48
chr14	23565105	23566105	PVT1|u87|ENSG00000213983|ES	chr14	23565927	23565948	FAM120A|HepG2	21
chr14	23565105	23566105	PVT1|u87|ENSG00000213983|ES	chr14	23565952	23565993	DDX59|HepG2	41
chr14	23565105	23566105	PVT1|u87|ENSG00000213983|ES	chr14	23565840	23565849	EFTUD2|HepG2	9
chr14	23565105	23566105	PVT1|u87|ENSG00000213983|ES	chr14	23565205	23565216	DROSHA|K562	11
chr14	23565105	23566105	PVT1|u87|ENSG00000213983|ES	chr14	23565334	23565391	U2AF1|HepG2	57
chr14	23565105	23566105	PVT1|u87|ENSG00000213983|ES	chr14	23565968	23566074	TRA2A|HepG2	106
chr14	23565105	23566105	PVT1|u87|ENSG00000213983|ES	chr14	23565740	23565757	SRSF7|HepG2	17
chr14	23565105	23566105	PVT1|u87|ENSG00000213983|ES	chr14	23565434	23565458	SF3A3|HepG2	24
chr14	23565105	23566105	PVT1|u87|ENSG00000213983|ES	chr14	23565958	23565996	SRSF1|K562	38
chr14	23565105	23566105	PVT1|u87|ENSG00000213983|ES	chr14	23565587	23565643	CDC40|HepG2	56
chr14	23565105	23566105	PVT1|u87|ENSG00000213983|ES	chr14	23565657	23565677	SRSF7|HepG2	20
chr14	23565105	23566105	PVT1|u87|ENSG00000213983|ES	chr14	23565372	23565393	LARP4|K562	21
chr14	23565105	23566105	PVT1|u87|ENSG00000213983|ES	chr14	23565312	23565390	SMNDC1|HepG2	78
chr14	23565105	23566105	PVT1|u87|ENSG00000213983|ES	chr14	23565448	23565470	RBFOX2|HepG2	22
chr14	23565105	23566105	PVT1|u87|ENSG00000213983|ES	chr14	23565586	23565635	PPIG|HepG2	49
chr14	23565105	23566105	PVT1|u87|ENSG00000213983|ES	chr14	23565454	23565464	IGF2BP3|HepG2	10
chr14	23565105	23566105	PVT1|u87|ENSG00000213983|ES	chr14	23566050	23566103	U2AF1|HepG2	53
chr14	23565105	23566105	PVT1|u87|ENSG00000213983|ES	chr14	23565963	23565985	TRA2A|HepG2	22
chr14	23565105	23566105	PVT1|u87|ENSG00000213983|ES	chr14	23565238	23565258	PUS1|K562	20
chr14	23565105	23566105	PVT1|u87|ENSG00000213983|ES	chr14	23565621	23565650	LARP4|HepG2	29
chr14	23565105	23566105	PVT1|u87|ENSG00000213983|ES	chr14	23565817	23565845	PPIG|HepG2	28
chr14	23565105	23566105	PVT1|u87|ENSG00000213983|ES	chr14	23565445	23565467	EIF3D|HepG2	22
chr14	23565105	23566105	PVT1|u87|ENSG00000213983|ES	chr14	23565253	23565296	CSTF2T|HepG2	43
chr14	23565105	23566105	PVT1|u87|ENSG00000213983|ES	chr14	23565301	23565363	SND1|HepG2	62
chr14	23565105	23566105	PVT1|u87|ENSG00000213983|ES	chr14	23565295	23565358	U2AF1|HepG2	63
chr14	23565105	23566105	PVT1|u87|ENSG00000213983|ES	chr14	23565358	23565395	U2AF1|HepG2	37
chr14	23565105	23566105	PVT1|u87|ENSG00000213983|ES	chr14	23566012	23566061	GRWD1|HepG2	49
chr14	23565105	23566105	PVT1|u87|ENSG00000213983|ES	chr14	23565678	23565694	U2AF1|K562	16
chr14	23565105	23566105	PVT1|u87|ENSG00000213983|ES	chr14	23565360	23565392	UCHL5|K562	32
chr14	23565105	23566105	PVT1|u87|ENSG00000213983|ES	chr14	23565128	23565184	IGF2BP3|HepG2	56
chr14	23565105	23566105	PVT1|u87|ENSG00000213983|ES	chr14	23565133	23565185	SRSF9|HepG2	52
chr14	23565105	23566105	PVT1|u87|ENSG00000213983|ES	chr14	23565498	23565622	RBM22|HepG2	124
chr14	23565105	23566105	PVT1|u87|ENSG00000213983|ES	chr14	23566030	23566059	PRPF8|K562	29
chr14	23565105	23566105	PVT1|u87|ENSG00000213983|ES	chr14	23565834	23565845	SUPV3L1|HepG2	11
chr14	23565105	23566105	PVT1|u87|ENSG00000213983|ES	chr14	23565571	23565583	TIA1|K562	12
chr14	23565105	23566105	PVT1|u87|ENSG00000213983|ES	chr14	23565427	23565469	HNRNPU|HepG2	42
chr14	23565105	23566105	PVT1|u87|ENSG00000213983|ES	chr14	23565635	23565665	GRWD1|HepG2	30
chr14	23565105	23566105	PVT1|u87|ENSG00000213983|ES	chr14	23565824	23565851	UCHL5|HepG2	27
chr14	23565105	23566105	PVT1|u87|ENSG00000213983|ES	chr14	23565175	23565214	U2AF1|K562	39
chr14	23565105	23566105	PVT1|u87|ENSG00000213983|ES	chr14	23565582	23565625	NCBP2|HepG2	43
chr14	23565105	23566105	PVT1|u87|ENSG00000213983|ES	chr14	23565702	23565757	CDC40|HepG2	55
chr14	23565105	23566105	PVT1|u87|ENSG00000213983|ES	chr14	23565117	23565135	PTBP1|HepG2	18
chr14	23565105	23566105	PVT1|u87|ENSG00000213983|ES	chr14	23565698	23565748	SF3B4|K562	50
chr14	23565105	23566105	PVT1|u87|ENSG00000213983|ES	chr14	23565145	23565169	XRCC6|HepG2	24
chr14	23565105	23566105	PVT1|u87|ENSG00000213983|ES	chr14	23565240	23565264	HNRNPK|HepG2	24
chr14	23565105	23566105	PVT1|u87|ENSG00000213983|ES	chr14	23565955	23566037	RBM15|HepG2	82
chr14	23565105	23566105	PVT1|u87|ENSG00000213983|ES	chr14	23565310	23565340	HNRNPM|HepG2	30
chr14	23565105	23566105	PVT1|u87|ENSG00000213983|ES	chr14	23565353	23565391	AGGF1|K562	38
chr14	23565105	23566105	PVT1|u87|ENSG00000213983|ES	chr14	23565127	23565164	U2AF2|HepG2	37
chr14	23565105	23566105	PVT1|u87|ENSG00000213983|ES	chr14	23565877	23565919	U2AF2|HepG2	42
chr14	23565105	23566105	PVT1|u87|ENSG00000213983|ES	chr14	23565728	23565746	SMNDC1|HepG2	18
chr14	23565105	23566105	PVT1|u87|ENSG00000213983|ES	chr14	23565566	23565625	IGF2BP3|HepG2	59
chr14	23565105	23566105	PVT1|u87|ENSG00000213983|ES	chr14	23565488	23565540	UCHL5|HepG2	52
chr14	23565105	23566105	PVT1|u87|ENSG00000213983|ES	chr14	23565429	23565439	TROVE2|HepG2	10
chr14	23565105	23566105	PVT1|u87|ENSG00000213983|ES	chr14	23565294	23565379	HNRNPL|K562	85
chr14	23565105	23566105	PVT1|u87|ENSG00000213983|ES	chr14	23565787	23565805	EFTUD2|HepG2	18
chr14	23565105	23566105	PVT1|u87|ENSG00000213983|ES	chr14	23565703	23565735	PPIG|HepG2	32
chr14	23565105	23566105	PVT1|u87|ENSG00000213983|ES	chr14	23565355	23565380	XPO5|HepG2	25
chr14	23565105	23566105	PVT1|u87|ENSG00000213983|ES	chr14	23565538	23565585	RPS5|HepG2	47
chr14	23565105	23566105	PVT1|u87|ENSG00000213983|ES	chr14	23565436	23565467	SLTM|HepG2	31
chr14	23565105	23566105	PVT1|u87|ENSG00000213983|ES	chr14	23565123	23565192	POLR2G|HepG2	69
chr14	23565105	23566105	PVT1|u87|ENSG00000213983|ES	chr14	23565427	23565465	BCCIP|HepG2	38
chr14	23565105	23566105	PVT1|u87|ENSG00000213983|ES	chr14	23565102	23565119	SF3B4|HepG2	14
chr14	23565105	23566105	PVT1|u87|ENSG00000213983|ES	chr14	23565693	23565710	DDX55|K562	17
chr14	23565105	23566105	PVT1|u87|ENSG00000213983|ES	chr14	23565337	23565389	SF3B4|HepG2	52
chr14	23565105	23566105	PVT1|u87|ENSG00000213983|ES	chr14	23565535	23565573	SMNDC1|K562	38
chr14	23565105	23566105	PVT1|u87|ENSG00000213983|ES	chr14	23565495	23565509	QKI|HepG2	14
chr14	23565105	23566105	PVT1|u87|ENSG00000213983|ES	chr14	23565119	23565166	DDX24|K562	47
chr14	23565105	23566105	PVT1|u87|ENSG00000213983|ES	chr14	23565887	23565923	HNRNPK|HepG2	36
chr14	23565105	23566105	PVT1|u87|ENSG00000213983|ES	chr14	23565700	23565732	XRCC6|K562	32
chr14	23565105	23566105	PVT1|u87|ENSG00000213983|ES	chr14	23565880	23565904	EIF3D|HepG2	24
chr14	23565105	23566105	PVT1|u87|ENSG00000213983|ES	chr14	23565283	23565344	SRSF1|HepG2	61
chr14	23565105	23566105	PVT1|u87|ENSG00000213983|ES	chr14	23565336	23565388	EFTUD2|HepG2	52
chr14	23565105	23566105	PVT1|u87|ENSG00000213983|ES	chr14	23565983	23566006	SF3B4|HepG2	23
chr14	23565105	23566105	PVT1|u87|ENSG00000213983|ES	chr14	23565541	23565644	CDC40|HepG2	103
chr14	23565105	23566105	PVT1|u87|ENSG00000213983|ES	chr14	23565966	23566009	U2AF2|K562	43
chr14	23565105	23566105	PVT1|u87|ENSG00000213983|ES	chr14	23565582	23565618	DDX55|K562	36
chr14	23565105	23566105	PVT1|u87|ENSG00000213983|ES	chr14	23565834	23565881	RBM15|K562	47
chr14	23565105	23566105	PVT1|u87|ENSG00000213983|ES	chr14	23565965	23566014	U2AF1|HepG2	49
chr14	23565105	23566105	PVT1|u87|ENSG00000213983|ES	chr14	23565697	23565702	METAP2|K562	5
chr14	23565105	23566105	PVT1|u87|ENSG00000213983|ES	chr14	23565823	23565870	GRWD1|HepG2	47
chr14	23565105	23566105	PVT1|u87|ENSG00000213983|ES	chr14	23565974	23566051	U2AF2|HepG2	77
chr14	23565105	23566105	PVT1|u87|ENSG00000213983|ES	chr14	23565120	23565165	RBFOX2|HepG2	45
chr14	23565105	23566105	PVT1|u87|ENSG00000213983|ES	chr14	23565326	23565388	FASTKD2|HepG2	62
chr14	23565105	23566105	PVT1|u87|ENSG00000213983|ES	chr14	23565089	23565126	CPSF6|K562	21
chr14	23565105	23566105	PVT1|u87|ENSG00000213983|ES	chr14	23565772	23565794	AGGF1|K562	22
chr14	23565105	23566105	PVT1|u87|ENSG00000213983|ES	chr14	23566024	23566048	PRPF8|HepG2	24
chr14	23565105	23566105	PVT1|u87|ENSG00000213983|ES	chr14	23565138	23565184	PTBP1|HepG2	46
chr14	23565105	23566105	PVT1|u87|ENSG00000213983|ES	chr14	23565043	23565115	NCBP2|K562	10
chr14	23565105	23566105	PVT1|u87|ENSG00000213983|ES	chr14	23565204	23565216	HLTF|K562	12
chr14	23565105	23566105	PVT1|u87|ENSG00000213983|ES	chr14	23565697	23565738	DDX6|HepG2	41
chr14	23565105	23566105	PVT1|u87|ENSG00000213983|ES	chr14	23565372	23565381	DDX24|K562	9
chr14	23565105	23566105	PVT1|u87|ENSG00000213983|ES	chr14	23565537	23565596	TIA1|HepG2	59
chr14	23565105	23566105	PVT1|u87|ENSG00000213983|ES	chr14	23565112	23565136	HNRNPL|K562	24
chr14	23565105	23566105	PVT1|u87|ENSG00000213983|ES	chr14	23565960	23565970	CPSF6|K562	10
chr14	23565105	23566105	PVT1|u87|ENSG00000213983|ES	chr14	23565701	23565753	SF3B4|K562	52
chr14	23565105	23566105	PVT1|u87|ENSG00000213983|ES	chr14	23565317	23565359	XRCC6|K562	42
chr14	23565105	23566105	PVT1|u87|ENSG00000213983|ES	chr14	23565298	23565350	DDX42|K562	52
chr14	23565105	23566105	PVT1|u87|ENSG00000213983|ES	chr14	23565966	23565981	RBFOX2|HepG2	15
chr14	23565105	23566105	PVT1|u87|ENSG00000213983|ES	chr14	23565116	23565129	GRWD1|HepG2	13
chr14	23565105	23566105	PVT1|u87|ENSG00000213983|ES	chr14	23565222	23565266	U2AF2|HepG2	44
chr14	23565105	23566105	PVT1|u87|ENSG00000213983|ES	chr14	23565968	23566014	XRCC6|HepG2	46
chr14	23565105	23566105	PVT1|u87|ENSG00000213983|ES	chr14	23565553	23565569	SMNDC1|HepG2	16
chr14	23565105	23566105	PVT1|u87|ENSG00000213983|ES	chr14	23565139	23565190	EIF3H|HepG2	51
chr14	23565105	23566105	PVT1|u87|ENSG00000213983|ES	chr14	23565501	23565565	SUPV3L1|HepG2	64
chr14	23565105	23566105	PVT1|u87|ENSG00000213983|ES	chr14	23565338	23565397	AGGF1|HepG2	59
chr14	23565105	23566105	PVT1|u87|ENSG00000213983|ES	chr14	23565885	23565910	DDX59|HepG2	25
chr14	23565105	23566105	PVT1|u87|ENSG00000213983|ES	chr14	23565152	23565179	NKRF|HepG2	27
chr14	23565105	23566105	PVT1|u87|ENSG00000213983|ES	chr14	23565442	23565461	DDX6|K562	19
chr14	23565105	23566105	PVT1|u87|ENSG00000213983|ES	chr14	23565547	23565558	FAM120A|HepG2	11
chr14	23565105	23566105	PVT1|u87|ENSG00000213983|ES	chr14	23565441	23565482	EFTUD2|HepG2	41
chr14	23565105	23566105	PVT1|u87|ENSG00000213983|ES	chr14	23565194	23565239	SMNDC1|HepG2	45
chr14	23565105	23566105	PVT1|u87|ENSG00000213983|ES	chr14	23565684	23565752	EFTUD2|HepG2	68
chr14	23565105	23566105	PVT1|u87|ENSG00000213983|ES	chr14	23565971	23566025	AGGF1|HepG2	54
chr14	23565105	23566105	PVT1|u87|ENSG00000213983|ES	chr14	23565955	23566016	GTF2F1|HepG2	61
chr14	23565105	23566105	PVT1|u87|ENSG00000213983|ES	chr14	23565562	23565573	SF3B4|K562	11
chr14	23565105	23566105	PVT1|u87|ENSG00000213983|ES	chr14	23565553	23565586	EFTUD2|HepG2	33
chr14	23565105	23566105	PVT1|u87|ENSG00000213983|ES	chr14	23565117	23565185	NOL12|HepG2	68
chr14	23565105	23566105	PVT1|u87|ENSG00000213983|ES	chr14	23565450	23565488	FAM120A|HepG2	38
chr14	23565105	23566105	PVT1|u87|ENSG00000213983|ES	chr14	23565125	23565176	IGF2BP3|HepG2	51
chr14	23565105	23566105	PVT1|u87|ENSG00000213983|ES	chr14	23565724	23565772	RBM15|HepG2	48
chr14	23565105	23566105	PVT1|u87|ENSG00000213983|ES	chr14	23565200	23565341	RBM5|HepG2	141
chr14	23565105	23566105	PVT1|u87|ENSG00000213983|ES	chr14	23565701	23565728	AGGF1|HepG2	27
chr14	23565105	23566105	PVT1|u87|ENSG00000213983|ES	chr14	23565080	23565117	NKRF|HepG2	12
chr14	23565105	23566105	PVT1|u87|ENSG00000213983|ES	chr14	23565151	23565161	PPIL4|K562	10
chr14	23565105	23566105	PVT1|u87|ENSG00000213983|ES	chr14	23565684	23565746	EFTUD2|K562	62
chr14	23565105	23566105	PVT1|u87|ENSG00000213983|ES	chr14	23565517	23565543	HNRNPL|K562	26
chr14	23565105	23566105	PVT1|u87|ENSG00000213983|ES	chr14	23565943	23565970	RBFOX2|K562	27
chr14	23565105	23566105	PVT1|u87|ENSG00000213983|ES	chr14	23565621	23565656	EIF3H|HepG2	35
chr14	23565105	23566105	PVT1|u87|ENSG00000213983|ES	chr14	23565652	23565695	SRSF9|HepG2	43
chr14	23565105	23566105	PVT1|u87|ENSG00000213983|ES	chr14	23565268	23565389	NKRF|HepG2	121
chr14	23565105	23566105	PVT1|u87|ENSG00000213983|ES	chr14	23565879	23565928	HNRNPL|HepG2	49
chr14	23565105	23566105	PVT1|u87|ENSG00000213983|ES	chr14	23565826	23565832	SRSF9|HepG2	6
chr14	23565105	23566105	PVT1|u87|ENSG00000213983|ES	chr14	23565127	23565195	ZNF622|K562	68
chr14	23565105	23566105	PVT1|u87|ENSG00000213983|ES	chr14	23565088	23565133	SRSF7|HepG2	28
chr14	23565105	23566105	PVT1|u87|ENSG00000213983|ES	chr14	23565727	23565735	PPIL4|K562	8
chr14	23565105	23566105	PVT1|u87|ENSG00000213983|ES	chr14	23566068	23566110	AUH|HepG2	37
chr14	23565105	23566105	PVT1|u87|ENSG00000213983|ES	chr14	23565091	23565180	SRSF7|K562	75
chr14	23565105	23566105	PVT1|u87|ENSG00000213983|ES	chr14	23565162	23565245	SF3A3|HepG2	83
chr14	23565105	23566105	PVT1|u87|ENSG00000213983|ES	chr14	23565096	23565114	SRSF9|HepG2	9
chr14	23565105	23566105	PVT1|u87|ENSG00000213983|ES	chr14	23565504	23565629	DDX55|HepG2	125
chr14	23565105	23566105	PVT1|u87|ENSG00000213983|ES	chr14	23565205	23565216	U2AF2|HepG2	11
chr14	23565105	23566105	PVT1|u87|ENSG00000213983|ES	chr14	23566063	23566116	NOL12|HepG2	42
chr14	23565105	23566105	PVT1|u87|ENSG00000213983|ES	chr14	23565616	23565635	GRWD1|HepG2	19
chr14	23565105	23566105	PVT1|u87|ENSG00000213983|ES	chr14	23565352	23565392	DDX6|HepG2	40
chr14	23565105	23566105	PVT1|u87|ENSG00000213983|ES	chr14	23565999	23566067	PTBP1|HepG2	68
chr14	23565105	23566105	PVT1|u87|ENSG00000213983|ES	chr14	23565568	23565623	BUD13|K562	55
chr14	23565105	23566105	PVT1|u87|ENSG00000213983|ES	chr14	23565351	23565394	DDX6|K562	43
chr14	23565105	23566105	PVT1|u87|ENSG00000213983|ES	chr14	23565455	23565493	HNRNPUL1|HepG2	38
chr14	23565105	23566105	PVT1|u87|ENSG00000213983|ES	chr14	23565315	23565332	U2AF1|K562	17
chr14	23565105	23566105	PVT1|u87|ENSG00000213983|ES	chr14	23565581	23565613	MTPAP|K562	32
chr14	23565105	23566105	PVT1|u87|ENSG00000213983|ES	chr14	23565708	23565741	BUD13|HepG2	33
chr14	23565105	23566105	PVT1|u87|ENSG00000213983|ES	chr14	23565934	23565971	AGO2|HEK293S	37
chr14	23565105	23566105	PVT1|u87|ENSG00000213983|ES	chr14	23565817	23565853	SRSF1|HepG2	36
chr14	23565105	23566105	PVT1|u87|ENSG00000213983|ES	chr14	23565580	23565612	U2AF1|HepG2	32
chr14	23565105	23566105	PVT1|u87|ENSG00000213983|ES	chr14	23565800	23565817	PRPF8|HepG2	17
chr14	23565105	23566105	PVT1|u87|ENSG00000213983|ES	chr14	23566031	23566100	FASTKD2|HepG2	69
chr14	23565105	23566105	PVT1|u87|ENSG00000213983|ES	chr14	23565130	23565191	SRSF1|HepG2	61
chr14	23565105	23566105	PVT1|u87|ENSG00000213983|ES	chr14	23565859	23565896	SND1|HepG2	37
chr14	23565105	23566105	PVT1|u87|ENSG00000213983|ES	chr14	23565192	23565266	SMNDC1|HepG2	74
chr14	23565105	23566105	PVT1|u87|ENSG00000213983|ES	chr14	23565886	23565923	SUGP2|HepG2	37
chr14	23565105	23566105	PVT1|u87|ENSG00000213983|ES	chr14	23565722	23565733	HNRNPU|HepG2	11
chr14	23565105	23566105	PVT1|u87|ENSG00000213983|ES	chr14	23565497	23565524	GRWD1|HepG2	27
chr14	23565105	23566105	PVT1|u87|ENSG00000213983|ES	chr14	23565340	23565390	PUS1|K562	50
chr14	23565105	23566105	PVT1|u87|ENSG00000213983|ES	chr14	23565886	23565904	RBM15|HepG2	18
chr14	23565105	23566105	PVT1|u87|ENSG00000213983|ES	chr14	23565552	23565588	BUD13|K562	36
chr14	23565105	23566105	PVT1|u87|ENSG00000213983|ES	chr14	23565593	23565622	RBM22|HepG2	29
chr14	23565105	23566105	PVT1|u87|ENSG00000213983|ES	chr14	23565150	23565179	RBM15|HepG2	29
chr14	23565105	23566105	PVT1|u87|ENSG00000213983|ES	chr14	23565525	23565595	GRWD1|HepG2	70
chr14	23565105	23566105	PVT1|u87|ENSG00000213983|ES	chr14	23566036	23566063	HNRNPL|K562	27
chr14	23565105	23566105	PVT1|u87|ENSG00000213983|ES	chr14	23565298	23565339	HNRNPK|HepG2	41
chr14	23565105	23566105	PVT1|u87|ENSG00000213983|ES	chr14	23565341	23565386	GRWD1|HepG2	45
chr14	23565105	23566105	PVT1|u87|ENSG00000213983|ES	chr14	23565293	23565315	EFTUD2|HepG2	22
chr14	23565105	23566105	PVT1|u87|ENSG00000213983|ES	chr14	23565584	23565614	EFTUD2|HepG2	30
chr14	23565105	23566105	PVT1|u87|ENSG00000213983|ES	chr14	23565687	23565703	RBM15|HepG2	16
chr14	23565105	23566105	PVT1|u87|ENSG00000213983|ES	chr14	23565147	23565189	TRA2A|K562	42
chr14	23565105	23566105	PVT1|u87|ENSG00000213983|ES	chr14	23565423	23565452	TAF15|HepG2	29
chr14	23565105	23566105	PVT1|u87|ENSG00000213983|ES	chr14	23565118	23565129	FXR2|K562	11
chr14	23565105	23566105	PVT1|u87|ENSG00000213983|ES	chr14	23565695	23565742	SF3A3|HepG2	47
chr14	23565105	23566105	PVT1|u87|ENSG00000213983|ES	chr14	23565987	23566041	DDX24|K562	54
chr14	23565105	23566105	PVT1|u87|ENSG00000213983|ES	chr14	23565443	23565465	UCHL5|HepG2	22
chr14	23565105	23566105	PVT1|u87|ENSG00000213983|ES	chr14	23565443	23565456	PRPF8|HepG2	13
chr14	23565105	23566105	PVT1|u87|ENSG00000213983|ES	chr14	23565077	23565134	PRPF8|K562	29
chr14	23565105	23566105	PVT1|u87|ENSG00000213983|ES	chr14	23565367	23565397	DKC1|HepG2	30
chr14	23565105	23566105	PVT1|u87|ENSG00000213983|ES	chr14	23565103	23565137	LIN28B|HepG2	32
chr14	23565105	23566105	PVT1|u87|ENSG00000213983|ES	chr14	23565141	23565189	TROVE2|HepG2	48
chr14	23565105	23566105	PVT1|u87|ENSG00000213983|ES	chr14	23565221	23565261	EFTUD2|HepG2	40
chr14	23565105	23566105	PVT1|u87|ENSG00000213983|ES	chr14	23565325	23565394	EIF3D|HepG2	69
chr14	23565105	23566105	PVT1|u87|ENSG00000213983|ES	chr14	23565345	23565367	AUH|HepG2	22
chr14	23565105	23566105	PVT1|u87|ENSG00000213983|ES	chr14	23565596	23565604	SRSF7|K562	8
chr14	23565105	23566105	PVT1|u87|ENSG00000213983|ES	chr14	23566014	23566140	BUD13|HepG2	91
chr14	23565105	23566105	PVT1|u87|ENSG00000213983|ES	chr14	23565364	23565374	SRSF1|K562	10
chr14	23565105	23566105	PVT1|u87|ENSG00000213983|ES	chr14	23565720	23565764	SND1|HepG2	44
chr14	23565105	23566105	PVT1|u87|ENSG00000213983|ES	chr14	23565963	23565980	GRWD1|HepG2	17
chr14	23565105	23566105	PVT1|u87|ENSG00000213983|ES	chr14	23565131	23565173	XRN2|HepG2	42
chr14	23565105	23566105	PVT1|u87|ENSG00000213983|ES	chr14	23565099	23565172	TARDBP|K562	67
chr14	23565105	23566105	PVT1|u87|ENSG00000213983|ES	chr14	23565437	23565470	DKC1|HepG2	33
chr14	23565105	23566105	PVT1|u87|ENSG00000213983|ES	chr14	23565130	23565198	GRWD1|HepG2	68
chr14	23565105	23566105	PVT1|u87|ENSG00000213983|ES	chr14	23565443	23565469	LIN28B|HepG2	26
chr14	23565105	23566105	PVT1|u87|ENSG00000213983|ES	chr14	23565444	23565495	EFTUD2|K562	51
chr14	23565105	23566105	PVT1|u87|ENSG00000213983|ES	chr14	23565636	23565688	GRWD1|HepG2	52
chr14	23565105	23566105	PVT1|u87|ENSG00000213983|ES	chr14	23565638	23565693	TRA2A|HepG2	55
chr14	23565105	23566105	PVT1|u87|ENSG00000213983|ES	chr14	23565690	23565723	ILF3|K562	33
chr14	23565105	23566105	PVT1|u87|ENSG00000213983|ES	chr14	23565974	23566027	HLTF|K562	53
chr14	23565105	23566105	PVT1|u87|ENSG00000213983|ES	chr14	23565196	23565263	SF3A3|HepG2	67
chr14	23565105	23566105	PVT1|u87|ENSG00000213983|ES	chr14	23565170	23565215	ILF3|K562	45
chr14	23565105	23566105	PVT1|u87|ENSG00000213983|ES	chr14	23565343	23565379	UCHL5|HepG2	36
chr14	23565105	23566105	PVT1|u87|ENSG00000213983|ES	chr14	23565515	23565577	KHSRP|K562	62
chr14	23565105	23566105	PVT1|u87|ENSG00000213983|ES	chr14	23565527	23565573	EWSR1|K562	46
chr14	23565105	23566105	PVT1|u87|ENSG00000213983|ES	chr14	23565111	23565132	UCHL5|HepG2	21
chr14	23565105	23566105	PVT1|u87|ENSG00000213983|ES	chr14	23565731	23565754	PCBP2|HepG2	23
chr14	23565105	23566105	PVT1|u87|ENSG00000213983|ES	chr14	23565348	23565389	BUD13|HepG2	41
chr14	23565105	23566105	PVT1|u87|ENSG00000213983|ES	chr14	23565299	23565352	XRN2|K562	53
chr14	23565105	23566105	PVT1|u87|ENSG00000213983|ES	chr14	23565122	23565201	BUD13|K562	79
chr14	23565105	23566105	PVT1|u87|ENSG00000213983|ES	chr14	23565555	23565599	SRSF7|HepG2	44
chr14	23565105	23566105	PVT1|u87|ENSG00000213983|ES	chr14	23566034	23566064	PRPF8|HepG2	30
chr14	23565105	23566105	PVT1|u87|ENSG00000213983|ES	chr14	23565499	23565537	GRSF1|HepG2	38
chr14	23565105	23566105	PVT1|u87|ENSG00000213983|ES	chr14	23565373	23565379	RBM15|HepG2	6
chr14	23565105	23566105	PVT1|u87|ENSG00000213983|ES	chr14	23565962	23565990	BCCIP|HepG2	28
chr14	23565105	23566105	PVT1|u87|ENSG00000213983|ES	chr14	23565698	23565741	EFTUD2|K562	43
chr14	23565105	23566105	PVT1|u87|ENSG00000213983|ES	chr14	23565174	23565190	DDX6|HepG2	16
chr14	23565105	23566105	PVT1|u87|ENSG00000213983|ES	chr14	23565141	23565183	RBM15|K562	42
chr14	23565105	23566105	PVT1|u87|ENSG00000213983|ES	chr14	23565974	23566066	HNRNPL|HepG2	92
chr14	23565105	23566105	PVT1|u87|ENSG00000213983|ES	chr14	23565137	23565186	LSM11|HepG2	49
chr14	23565105	23566105	PVT1|u87|ENSG00000213983|ES	chr14	23565971	23566010	HNRNPL|K562	39
chr14	23565105	23566105	PVT1|u87|ENSG00000213983|ES	chr14	23565330	23565393	HNRNPC|HepG2	63
chr14	23565105	23566105	PVT1|u87|ENSG00000213983|ES	chr14	23565907	23565929	XRN2|HepG2	22
chr14	23565105	23566105	PVT1|u87|ENSG00000213983|ES	chr14	23565562	23565642	BUD13|HepG2	80
chr14	23565105	23566105	PVT1|u87|ENSG00000213983|ES	chr14	23566065	23566104	YBX3|K562	39
chr14	23565105	23566105	PVT1|u87|ENSG00000213983|ES	chr14	23565428	23565452	KHSRP|K562	24
chr14	23565105	23566105	PVT1|u87|ENSG00000213983|ES	chr14	23566043	23566141	MTPAP|K562	62
chr14	23565105	23566105	PVT1|u87|ENSG00000213983|ES	chr14	23565695	23565734	RBM15|HepG2	39
chr14	23565105	23566105	PVT1|u87|ENSG00000213983|ES	chr14	23565118	23565131	UCHL5|K562	13
chr14	23565105	23566105	PVT1|u87|ENSG00000213983|ES	chr14	23565303	23565331	RBM15|HepG2	28
chr14	23565105	23566105	PVT1|u87|ENSG00000213983|ES	chr14	23565098	23565142	SND1|HepG2	37
chr14	23565105	23566105	PVT1|u87|ENSG00000213983|ES	chr14	23565726	23565778	RBM5|HepG2	52
chr14	23565105	23566105	PVT1|u87|ENSG00000213983|ES	chr14	23565282	23565295	U2AF1|HepG2	13
chr14	23565105	23566105	PVT1|u87|ENSG00000213983|ES	chr14	23565095	23565130	GRWD1|HepG2	25
chr14	23565105	23566105	PVT1|u87|ENSG00000213983|ES	chr14	23565301	23565340	SF3A3|HepG2	39
chr14	23565105	23566105	PVT1|u87|ENSG00000213983|ES	chr14	23565354	23565381	LSM11|HepG2	27
chr14	23565105	23566105	PVT1|u87|ENSG00000213983|ES	chr14	23566034	23566082	CPSF6|K562	48
chr14	23565105	23566105	PVT1|u87|ENSG00000213983|ES	chr14	23566017	23566130	PPIG|HepG2	88
chr14	23565105	23566105	PVT1|u87|ENSG00000213983|ES	chr14	23565427	23565489	TAF15|HepG2	62
chr14	23565105	23566105	PVT1|u87|ENSG00000213983|ES	chr14	23566096	23566115	SMNDC1|HepG2	9
chr14	23565105	23566105	PVT1|u87|ENSG00000213983|ES	chr14	23565603	23565622	RPS3|HepG2	19
chr14	23565105	23566105	PVT1|u87|ENSG00000213983|ES	chr14	23565129	23565218	U2AF2|HepG2	89
chr14	23565105	23566105	PVT1|u87|ENSG00000213983|ES	chr14	23565346	23565387	SF3A3|HepG2	41
chr14	23565105	23566105	PVT1|u87|ENSG00000213983|ES	chr14	23565225	23565391	QKI|HepG2	166
chr14	23565105	23566105	PVT1|u87|ENSG00000213983|ES	chr14	23565083	23565129	XRN2|HepG2	24
chr14	23565105	23566105	PVT1|u87|ENSG00000213983|ES	chr14	23565794	23565849	GPKOW|K562	55
chr14	23565105	23566105	PVT1|u87|ENSG00000213983|ES	chr14	23566001	23566071	XRCC6|HepG2	70
chr14	23565105	23566105	PVT1|u87|ENSG00000213983|ES	chr14	23565911	23565944	EIF3D|HepG2	33
chr14	23565105	23566105	PVT1|u87|ENSG00000213983|ES	chr14	23566051	23566075	U2AF1|HepG2	24
chr14	23565105	23566105	PVT1|u87|ENSG00000213983|ES	chr14	23565300	23565324	SRSF1|K562	24
chr14	23565105	23566105	PVT1|u87|ENSG00000213983|ES	chr14	23566061	23566087	GRWD1|HepG2	26
chr14	23565105	23566105	PVT1|u87|ENSG00000213983|ES	chr14	23565576	23565613	PTBP1|HepG2	37
chr14	23565105	23566105	PVT1|u87|ENSG00000213983|ES	chr14	23565914	23565958	PPIL4|K562	44
chr14	23565105	23566105	PVT1|u87|ENSG00000213983|ES	chr14	23565816	23565878	SRSF7|K562	62
chr14	23565105	23566105	PVT1|u87|ENSG00000213983|ES	chr14	23565434	23565464	SFPQ|HepG2	30
chr14	23565105	23566105	PVT1|u87|ENSG00000213983|ES	chr14	23565308	23565395	QKI|HepG2	87
chr14	23565105	23566105	PVT1|u87|ENSG00000213983|ES	chr14	23565983	23566000	TRA2A|K562	17
chr14	23565105	23566105	PVT1|u87|ENSG00000213983|ES	chr14	23565554	23565631	PRPF8|K562	77
chr14	23565105	23566105	PVT1|u87|ENSG00000213983|ES	chr14	23565356	23565392	RBFOX2|K562	36
chr14	23565105	23566105	PVT1|u87|ENSG00000213983|ES	chr14	23565419	23565471	RBM5|HepG2	52
chr14	23565105	23566105	PVT1|u87|ENSG00000213983|ES	chr14	23565140	23565181	PRPF8|K562	41
chr14	23565105	23566105	PVT1|u87|ENSG00000213983|ES	chr14	23565776	23565800	PRPF8|HepG2	24
chr14	23565105	23566105	PVT1|u87|ENSG00000213983|ES	chr14	23565516	23565548	DGCR8|HepG2	32
chr14	23565105	23566105	PVT1|u87|ENSG00000213983|ES	chr14	23566017	23566079	CSTF2|HepG2	62
chr14	23565105	23566105	PVT1|u87|ENSG00000213983|ES	chr14	23565444	23565462	U2AF2|HepG2	18
chr14	23565105	23566105	PVT1|u87|ENSG00000213983|ES	chr14	23566034	23566041	UPF1|K562	7
chr14	23565105	23566105	PVT1|u87|ENSG00000213983|ES	chr14	23565334	23565383	HNRNPL|HepG2	49
chr14	23565105	23566105	PVT1|u87|ENSG00000213983|ES	chr14	23565106	23565125	NKRF|HepG2	19
chr14	23565105	23566105	PVT1|u87|ENSG00000213983|ES	chr14	23566039	23566057	HNRNPL|HepG2	18
chr14	23565105	23566105	PVT1|u87|ENSG00000213983|ES	chr14	23565463	23565484	HNRNPC|HepG2	21
chr14	23565105	23566105	PVT1|u87|ENSG00000213983|ES	chr14	23565129	23565201	GRWD1|HepG2	72
chr14	23565105	23566105	PVT1|u87|ENSG00000213983|ES	chr14	23565284	23565323	RBFOX2|HepG2	39
chr14	23565105	23566105	PVT1|u87|ENSG00000213983|ES	chr14	23565455	23565472	TIA1|K562	17
chr14	23565105	23566105	PVT1|u87|ENSG00000213983|ES	chr14	23565084	23565183	RBM15|K562	78
chr14	23565105	23566105	PVT1|u87|ENSG00000213983|ES	chr14	23565818	23565846	GRWD1|HepG2	28
chr14	23565105	23566105	PVT1|u87|ENSG00000213983|ES	chr14	23565665	23565685	GRWD1|HepG2	20
chr14	23565105	23566105	PVT1|u87|ENSG00000213983|ES	chr14	23565131	23565199	UCHL5|HepG2	68
chr14	23565105	23566105	PVT1|u87|ENSG00000213983|ES	chr14	23566039	23566059	U2AF2|K562	20
chr14	23565105	23566105	PVT1|u87|ENSG00000213983|ES	chr14	23565885	23565930	U2AF1|K562	45
chr14	23565105	23566105	PVT1|u87|ENSG00000213983|ES	chr14	23565877	23565904	FXR2|K562	27
chr14	23565105	23566105	PVT1|u87|ENSG00000213983|ES	chr14	23565636	23565685	GRWD1|HepG2	49
chr14	23565105	23566105	PVT1|u87|ENSG00000213983|ES	chr14	23566053	23566121	UCHL5|HepG2	52
chr14	23565105	23566105	PVT1|u87|ENSG00000213983|ES	chr14	23565142	23565176	GPKOW|K562	34
chr14	23565105	23566105	PVT1|u87|ENSG00000213983|ES	chr14	23565282	23565329	U2AF2|HepG2	47
chr14	23565105	23566105	PVT1|u87|ENSG00000213983|ES	chr14	23565679	23565717	CSTF2T|HepG2	38
chr14	23565105	23566105	PVT1|u87|ENSG00000213983|ES	chr14	23565521	23565555	EIF4G2|K562	34
chr14	23565105	23566105	PVT1|u87|ENSG00000213983|ES	chr14	23565818	23565854	SRSF1|HepG2	36
chr14	23565105	23566105	PVT1|u87|ENSG00000213983|ES	chr14	23565329	23565399	TROVE2|HepG2	70
chr14	23565105	23566105	PVT1|u87|ENSG00000213983|ES	chr14	23565314	23565393	EIF3D|HepG2	79
chr14	23565105	23566105	PVT1|u87|ENSG00000213983|ES	chr14	23565958	23566001	CSTF2T|HepG2	43
chr14	23565105	23566105	PVT1|u87|ENSG00000213983|ES	chr14	23565612	23565641	PUS1|K562	29
chr14	23565105	23566105	PVT1|u87|ENSG00000213983|ES	chr14	23565086	23565131	HNRNPM|HepG2	26
chr14	23565105	23566105	PVT1|u87|ENSG00000213983|ES	chr14	23565215	23565245	SF3B4|K562	30
chr14	23565105	23566105	PVT1|u87|ENSG00000213983|ES	chr14	23565838	23565860	SRSF7|HepG2	22
chr14	23565105	23566105	PVT1|u87|ENSG00000213983|ES	chr14	23565128	23565143	DKC1|HepG2	15
chr14	23565105	23566105	PVT1|u87|ENSG00000213983|ES	chr14	23565351	23565389	FTO|K562	38
chr14	23565105	23566105	PVT1|u87|ENSG00000213983|ES	chr14	23565692	23565700	PPIG|HepG2	8
chr14	23565105	23566105	PVT1|u87|ENSG00000213983|ES	chr14	23565966	23566005	GTF2F1|K562	39
chr14	23565105	23566105	PVT1|u87|ENSG00000213983|ES	chr14	23565085	23565111	UCHL5|HepG2	6
chr14	23565105	23566105	PVT1|u87|ENSG00000213983|ES	chr14	23565676	23565693	RPS3|HepG2	17
chr14	23565105	23566105	PVT1|u87|ENSG00000213983|ES	chr14	23565213	23565246	KHSRP|K562	33
chr14	23565105	23566105	PVT1|u87|ENSG00000213983|ES	chr14	23565149	23565216	U2AF2|K562	67
chr14	23565105	23566105	PVT1|u87|ENSG00000213983|ES	chr14	23565620	23565637	SRSF1|HepG2	17
chr14	23565105	23566105	PVT1|u87|ENSG00000213983|ES	chr14	23565102	23565127	CDC40|HepG2	22
chr14	23565105	23566105	PVT1|u87|ENSG00000213983|ES	chr14	23565132	23565212	UCHL5|HepG2	80
chr14	23565105	23566105	PVT1|u87|ENSG00000213983|ES	chr14	23565096	23565111	SRSF1|HepG2	6
chr14	23565105	23566105	PVT1|u87|ENSG00000213983|ES	chr14	23565097	23565132	LIN28B|K562	27
chr14	23565105	23566105	PVT1|u87|ENSG00000213983|ES	chr14	23565602	23565622	DDX59|HepG2	20
chr14	23565105	23566105	PVT1|u87|ENSG00000213983|ES	chr14	23566013	23566057	UCHL5|HepG2	44
chr14	23565105	23566105	PVT1|u87|ENSG00000213983|ES	chr14	23565314	23565337	SLTM|K562	23
chr14	23565105	23566105	PVT1|u87|ENSG00000213983|ES	chr14	23565358	23565382	PTBP1|HepG2	24
chr14	23565105	23566105	PVT1|u87|ENSG00000213983|ES	chr14	23565346	23565392	PRPF8|K562	46
chr14	23565105	23566105	PVT1|u87|ENSG00000213983|ES	chr14	23565444	23565466	RBM15|HepG2	22
chr14	23565105	23566105	PVT1|u87|ENSG00000213983|ES	chr14	23566019	23566057	TROVE2|HepG2	38
chr14	23565105	23566105	PVT1|u87|ENSG00000213983|ES	chr14	23565364	23565391	TROVE2|HepG2	27
chr14	23565105	23566105	PVT1|u87|ENSG00000213983|ES	chr14	23565880	23565899	U2AF1|K562	19
chr14	23565105	23566105	PVT1|u87|ENSG00000213983|ES	chr14	23565970	23566016	GRWD1|HepG2	46
chr14	23565105	23566105	PVT1|u87|ENSG00000213983|ES	chr14	23565555	23565620	SRSF1|HepG2	65
chr14	23565105	23566105	PVT1|u87|ENSG00000213983|ES	chr14	23565309	23565395	UCHL5|HepG2	86
chr14	23565105	23566105	PVT1|u87|ENSG00000213983|ES	chr14	23565293	23565390	U2AF2|K562	97
chr14	23565105	23566105	PVT1|u87|ENSG00000213983|ES	chr14	23565722	23565761	TROVE2|K562	39
chr14	23565105	23566105	PVT1|u87|ENSG00000213983|ES	chr14	23565692	23565699	GRWD1|HepG2	7
chr14	23565105	23566105	PVT1|u87|ENSG00000213983|ES	chr14	23565781	23565812	U2AF2|K562	31
chr14	23565105	23566105	PVT1|u87|ENSG00000213983|ES	chr14	23565444	23565464	RBFOX2|HepG2	20
chr14	23565105	23566105	PVT1|u87|ENSG00000213983|ES	chr14	23565328	23565395	NKRF|HepG2	67
chr14	23565105	23566105	PVT1|u87|ENSG00000213983|ES	chr14	23565981	23566004	MTPAP|K562	23
chr14	23565105	23566105	PVT1|u87|ENSG00000213983|ES	chr14	23565355	23565398	ILF3|K562	43
chr14	23565105	23566105	PVT1|u87|ENSG00000213983|ES	chr14	23565618	23565633	UCHL5|HepG2	15
chr14	23565105	23566105	PVT1|u87|ENSG00000213983|ES	chr14	23565887	23565940	SF3B4|HepG2	53
chr14	23565105	23566105	PVT1|u87|ENSG00000213983|ES	chr14	23566028	23566143	GRWD1|HepG2	77
chr14	23565105	23566105	PVT1|u87|ENSG00000213983|ES	chr14	23565817	23565883	IGF2BP3|HepG2	66
chr14	23565105	23566105	PVT1|u87|ENSG00000213983|ES	chr14	23565938	23565983	CSTF2T|HepG2	45
chr14	23565105	23566105	PVT1|u87|ENSG00000213983|ES	chr14	23565361	23565394	U2AF2|HepG2	33
chr14	23565105	23566105	PVT1|u87|ENSG00000213983|ES	chr14	23566081	23566110	UCHL5|HepG2	24
chr14	23565105	23566105	PVT1|u87|ENSG00000213983|ES	chr14	23566010	23566102	ZNF622|K562	92
chr14	23565105	23566105	PVT1|u87|ENSG00000213983|ES	chr14	23565732	23565756	SND1|K562	24
chr14	23565105	23566105	PVT1|u87|ENSG00000213983|ES	chr14	23565485	23565579	HNRNPA1|HepG2	94
chr14	23565105	23566105	PVT1|u87|ENSG00000213983|ES	chr14	23565972	23565993	NOL12|HepG2	21
chr14	23565105	23566105	PVT1|u87|ENSG00000213983|ES	chr14	23565757	23565795	U2AF2|HepG2	38
chr14	23565105	23566105	PVT1|u87|ENSG00000213983|ES	chr14	23565432	23565548	HNRNPA1|HepG2	116
chr14	23565105	23566105	PVT1|u87|ENSG00000213983|ES	chr14	23565463	23565500	GRWD1|HepG2	37
chr14	23565105	23566105	PVT1|u87|ENSG00000213983|ES	chr14	23565488	23565524	EIF3D|HepG2	36
chr14	23565105	23566105	PVT1|u87|ENSG00000213983|ES	chr14	23565537	23565576	GRSF1|HepG2	39
chr14	23565105	23566105	PVT1|u87|ENSG00000213983|ES	chr14	23565827	23565837	RBFOX2|HepG2	10
chr14	23565105	23566105	PVT1|u87|ENSG00000213983|ES	chr14	23565356	23565389	ZNF622|K562	33
chr14	23565105	23566105	PVT1|u87|ENSG00000213983|ES	chr14	23565091	23565139	EFTUD2|HepG2	34
chr14	23565105	23566105	PVT1|u87|ENSG00000213983|ES	chr14	23565533	23565560	CSTF2T|K562	27
chr14	23565105	23566105	PVT1|u87|ENSG00000213983|ES	chr14	23565361	23565378	HNRNPU|HepG2	17
chr14	23565105	23566105	PVT1|u87|ENSG00000213983|ES	chr14	23565355	23565378	ZNF622|K562	23
chr14	23565105	23566105	PVT1|u87|ENSG00000213983|ES	chr14	23565128	23565196	PPIG|HepG2	68
chr14	23565105	23566105	PVT1|u87|ENSG00000213983|ES	chr14	23565151	23565197	NKRF|HepG2	46
chr14	23565105	23566105	PVT1|u87|ENSG00000213983|ES	chr14	23565491	23565505	FUBP3|HepG2	14
chr14	23565105	23566105	PVT1|u87|ENSG00000213983|ES	chr14	23566026	23566079	SRSF7|HepG2	53
chr14	23565105	23566105	PVT1|u87|ENSG00000213983|ES	chr14	23565125	23565186	SRSF7|HepG2	61
chr14	23565105	23566105	PVT1|u87|ENSG00000213983|ES	chr14	23565149	23565221	EFTUD2|HepG2	72
chr14	23565105	23566105	PVT1|u87|ENSG00000213983|ES	chr14	23565294	23565388	SF3B4|K562	94
chr14	23565105	23566105	PVT1|u87|ENSG00000213983|ES	chr14	23565951	23565996	BCCIP|HepG2	45
chr14	23565105	23566105	PVT1|u87|ENSG00000213983|ES	chr14	23565135	23565182	BCCIP|HepG2	47
chr14	23565105	23566105	PVT1|u87|ENSG00000213983|ES	chr14	23565130	23565204	HLTF|K562	74
chr14	23565105	23566105	PVT1|u87|ENSG00000213983|ES	chr14	23565577	23565610	BCCIP|HepG2	33
chr14	23565105	23566105	PVT1|u87|ENSG00000213983|ES	chr14	23565802	23565891	BCCIP|HepG2	89
chr14	23565105	23566105	PVT1|u87|ENSG00000213983|ES	chr14	23565898	23565930	RBM15|K562	32
chr14	23565105	23566105	PVT1|u87|ENSG00000213983|ES	chr14	23565139	23565197	NOL12|HepG2	58
chr14	23565105	23566105	PVT1|u87|ENSG00000213983|ES	chr14	23565591	23565613	SRSF7|HepG2	22
chr14	23565105	23566105	PVT1|u87|ENSG00000213983|ES	chr14	23565698	23565729	SF3B1|K562	31
chr14	23565105	23566105	PVT1|u87|ENSG00000213983|ES	chr14	23565699	23565734	SF3A3|HepG2	35
chr14	23565105	23566105	PVT1|u87|ENSG00000213983|ES	chr14	23565432	23565464	SF3B4|HepG2	32
chr14	23565105	23566105	PVT1|u87|ENSG00000213983|ES	chr14	23565500	23565554	HNRNPU|HepG2	54
chr14	23565105	23566105	PVT1|u87|ENSG00000213983|ES	chr14	23565229	23565273	TBRG4|HepG2	44
chr14	23565105	23566105	PVT1|u87|ENSG00000213983|ES	chr14	23565315	23565326	UCHL5|HepG2	11
chr14	23565105	23566105	PVT1|u87|ENSG00000213983|ES	chr14	23565166	23565193	XRCC6|K562	27
chr14	23565105	23566105	PVT1|u87|ENSG00000213983|ES	chr14	23565574	23565617	IGF2BP3|HepG2	43
chr14	23565105	23566105	PVT1|u87|ENSG00000213983|ES	chr14	23565359	23565394	LARP4|HepG2	35
chr14	23565105	23566105	PVT1|u87|ENSG00000213983|ES	chr14	23566016	23566067	BUD13|K562	51
chr14	23565105	23566105	PVT1|u87|ENSG00000213983|ES	chr14	23565357	23565393	RBM15|HepG2	36
chr14	23565105	23566105	PVT1|u87|ENSG00000213983|ES	chr14	23565324	23565383	TIA1|K562	59
chr14	23565105	23566105	PVT1|u87|ENSG00000213983|ES	chr14	23565335	23565392	SF3B4|K562	57
chr14	23565105	23566105	PVT1|u87|ENSG00000213983|ES	chr14	23566028	23566036	CSTF2T|HepG2	8
chr14	23565105	23566105	PVT1|u87|ENSG00000213983|ES	chr14	23565495	23565529	UCHL5|HepG2	34
chr14	23565105	23566105	PVT1|u87|ENSG00000213983|ES	chr14	23565879	23565905	NOLC1|HepG2	26
chr14	23565105	23566105	PVT1|u87|ENSG00000213983|ES	chr14	23565765	23565821	PRPF8|HepG2	56
chr14	23565105	23566105	PVT1|u87|ENSG00000213983|ES	chr14	23565253	23565267	U2AF1|HepG2	14
chr14	23565105	23566105	PVT1|u87|ENSG00000213983|ES	chr14	23565131	23565167	U2AF1|HepG2	36
chr14	23565105	23566105	PVT1|u87|ENSG00000213983|ES	chr14	23565358	23565392	DGCR8|HepG2	34
chr14	23565105	23566105	PVT1|u87|ENSG00000213983|ES	chr14	23565926	23565959	SRSF1|HepG2	33
chr14	23565105	23566105	PVT1|u87|ENSG00000213983|ES	chr14	23565356	23565395	GTF2F1|HepG2	39
chr14	23565105	23566105	PVT1|u87|ENSG00000213983|ES	chr14	23565429	23565470	FAM120A|HepG2	41
chr14	23565105	23566105	PVT1|u87|ENSG00000213983|ES	chr14	23565127	23565167	NCBP2|HepG2	40
chr14	23565105	23566105	PVT1|u87|ENSG00000213983|ES	chr14	23565958	23566009	HNRNPL|HepG2	51
chr14	23565105	23566105	PVT1|u87|ENSG00000213983|ES	chr14	23565127	23565185	SRSF7|K562	58
chr14	23565105	23566105	PVT1|u87|ENSG00000213983|ES	chr14	23565956	23565992	SLTM|HepG2	36
chr14	23565105	23566105	PVT1|u87|ENSG00000213983|ES	chr14	23565291	23565337	PRPF8|HepG2	46
chr14	23565105	23566105	PVT1|u87|ENSG00000213983|ES	chr14	23565134	23565180	SRSF9|HepG2	46
chr14	23565105	23566105	PVT1|u87|ENSG00000213983|ES	chr14	23565584	23565612	DKC1|HepG2	28
chr14	23565105	23566105	PVT1|u87|ENSG00000213983|ES	chr14	23565432	23565460	BUD13|K562	28
chr14	23565105	23566105	PVT1|u87|ENSG00000213983|ES	chr14	23565725	23565748	IGF2BP1|HepG2	23
chr14	23565105	23566105	PVT1|u87|ENSG00000213983|ES	chr14	23565296	23565356	U2AF1|K562	60
chr14	23565105	23566105	PVT1|u87|ENSG00000213983|ES	chr14	23565566	23565631	EFTUD2|K562	65
chr14	23565105	23566105	PVT1|u87|ENSG00000213983|ES	chr14	23565354	23565385	RBFOX2|K562	31
chr14	23565105	23566105	PVT1|u87|ENSG00000213983|ES	chr14	23565663	23565669	SUPV3L1|HepG2	6
chr14	23565105	23566105	PVT1|u87|ENSG00000213983|ES	chr14	23565233	23565269	U2AF2|HepG2	36
chr14	23565105	23566105	PVT1|u87|ENSG00000213983|ES	chr14	23566057	23566081	UCHL5|HepG2	24
chr14	23565105	23566105	PVT1|u87|ENSG00000213983|ES	chr14	23565603	23565607	NKRF|HepG2	4
chr14	23565105	23566105	PVT1|u87|ENSG00000213983|ES	chr14	23566102	23566153	ZNF622|K562	3
chr14	23565105	23566105	PVT1|u87|ENSG00000213983|ES	chr14	23565961	23566001	PPIG|HepG2	40
chr14	23565105	23566105	PVT1|u87|ENSG00000213983|ES	chr14	23565499	23565587	CDC40|HepG2	88
chr14	23565105	23566105	PVT1|u87|ENSG00000213983|ES	chr14	23565257	23565294	LIN28B|HepG2	37
chr14	23565105	23566105	PVT1|u87|ENSG00000213983|ES	chr14	23566085	23566133	DKC1|HepG2	20
chr14	23565105	23566105	PVT1|u87|ENSG00000213983|ES	chr14	23565129	23565201	CSTF2|HepG2	72
chr14	23565105	23566105	PVT1|u87|ENSG00000213983|ES	chr14	23565685	23565701	GRWD1|HepG2	16
chr14	23565105	23566105	PVT1|u87|ENSG00000213983|ES	chr14	23565522	23565553	EFTUD2|HepG2	31
chr14	23565105	23566105	PVT1|u87|ENSG00000213983|ES	chr14	23565685	23565741	CDC40|HepG2	56
chr14	23565105	23566105	PVT1|u87|ENSG00000213983|ES	chr14	23565151	23565180	CSTF2|HepG2	29
chr14	23565105	23566105	PVT1|u87|ENSG00000213983|ES	chr14	23565340	23565388	SF3A3|HepG2	48
chr14	23565105	23566105	PVT1|u87|ENSG00000213983|ES	chr14	23565696	23565706	U2AF2|HepG2	10
chr14	23565105	23566105	PVT1|u87|ENSG00000213983|ES	chr14	23566027	23566060	ZRANB2|K562	33
chr14	23565105	23566105	PVT1|u87|ENSG00000213983|ES	chr14	23565747	23565775	IGF2BP3|HepG2	28
chr14	23565105	23566105	PVT1|u87|ENSG00000213983|ES	chr14	23565126	23565205	BUD13|K562	79
chr14	23565105	23566105	PVT1|u87|ENSG00000213983|ES	chr14	23565092	23565113	SUB1|HepG2	8
chr14	23565105	23566105	PVT1|u87|ENSG00000213983|ES	chr14	23565117	23565189	PPIG|HepG2	72
chr14	23565105	23566105	PVT1|u87|ENSG00000213983|ES	chr14	23565360	23565388	NOL12|HepG2	28
chr14	23565105	23566105	PVT1|u87|ENSG00000213983|ES	chr14	23565267	23565380	XRN2|HepG2	113
chr14	23565105	23566105	PVT1|u87|ENSG00000213983|ES	chr14	23565533	23565572	U2AF1|HepG2	39
chr14	23565105	23566105	PVT1|u87|ENSG00000213983|ES	chr14	23565637	23565689	SRSF1|HepG2	52
chr14	23565105	23566105	PVT1|u87|ENSG00000213983|ES	chr14	23565172	23565209	RBFOX2|K562	37
chr14	23565105	23566105	PVT1|u87|ENSG00000213983|ES	chr14	23565815	23565823	GRWD1|HepG2	8
chr14	23565105	23566105	PVT1|u87|ENSG00000213983|ES	chr14	23565495	23565563	TAF15|HepG2	68
chr14	23565105	23566105	PVT1|u87|ENSG00000213983|ES	chr14	23565958	23566012	CSTF2T|K562	54
chr14	23565105	23566105	PVT1|u87|ENSG00000213983|ES	chr14	23566039	23566079	PTBP1|HepG2	40
chr14	23565105	23566105	PVT1|u87|ENSG00000213983|ES	chr14	23565279	23565297	GTF2F1|HepG2	18
chr14	23565105	23566105	PVT1|u87|ENSG00000213983|ES	chr14	23565295	23565334	SRSF9|HepG2	39
chr14	23565105	23566105	PVT1|u87|ENSG00000213983|ES	chr14	23565553	23565583	RPS5|HepG2	30
chr14	23565105	23566105	PVT1|u87|ENSG00000213983|ES	chr14	23565125	23565185	BCCIP|HepG2	60
chr14	23565105	23566105	PVT1|u87|ENSG00000213983|ES	chr14	23565965	23566058	AGGF1|HepG2	93
chr14	23565105	23566105	PVT1|u87|ENSG00000213983|ES	chr14	23565200	23565228	SUPV3L1|HepG2	28
chr14	23565105	23566105	PVT1|u87|ENSG00000213983|ES	chr14	23566085	23566096	LIN28B|HepG2	11
chr14	23565105	23566105	PVT1|u87|ENSG00000213983|ES	chr14	23565637	23565675	TRA2A|K562	38
chr14	23565105	23566105	PVT1|u87|ENSG00000213983|ES	chr14	23565705	23565752	ZRANB2|K562	47
chr14	23565105	23566105	PVT1|u87|ENSG00000213983|ES	chr14	23565490	23565559	RBM5|HepG2	69
chr14	23565105	23566105	PVT1|u87|ENSG00000213983|ES	chr14	23565549	23565580	RBM22|K562	31
chr14	23565105	23566105	PVT1|u87|ENSG00000213983|ES	chr14	23565547	23565607	TIA1|HepG2	60
chr14	23565105	23566105	PVT1|u87|ENSG00000213983|ES	chr14	23565586	23565636	EFTUD2|HepG2	50
chr14	23565105	23566105	PVT1|u87|ENSG00000213983|ES	chr14	23565221	23565268	SUGP2|HepG2	47
chr14	23565105	23566105	PVT1|u87|ENSG00000213983|ES	chr14	23565882	23565930	HNRNPL|HepG2	48
chr14	23565105	23566105	PVT1|u87|ENSG00000213983|ES	chr14	23565701	23565751	RBM5|HepG2	50
chr14	23565105	23566105	PVT1|u87|ENSG00000213983|ES	chr14	23565568	23565636	PRPF8|HepG2	68
chr14	23565105	23566105	PVT1|u87|ENSG00000213983|ES	chr14	23565495	23565533	RBM22|HepG2	38
chr14	23565105	23566105	PVT1|u87|ENSG00000213983|ES	chr14	23565139	23565173	UCHL5|K562	34
chr14	23565105	23566105	PVT1|u87|ENSG00000213983|ES	chr14	23566010	23566049	XRCC6|K562	39
chr14	23565105	23566105	PVT1|u87|ENSG00000213983|ES	chr14	23565821	23565842	PRPF8|HepG2	21
chr14	23565105	23566105	PVT1|u87|ENSG00000213983|ES	chr14	23565537	23565630	PRPF8|K562	93
chr14	23565105	23566105	PVT1|u87|ENSG00000213983|ES	chr14	23566031	23566107	SRSF7|HepG2	74
chr14	23565105	23566105	PVT1|u87|ENSG00000213983|ES	chr14	23565310	23565351	IGF2BP3|HepG2	41
chr14	23565105	23566105	PVT1|u87|ENSG00000213983|ES	chr14	23565209	23565265	SF3B4|HepG2	56
chr14	23565105	23566105	PVT1|u87|ENSG00000213983|ES	chr14	23565436	23565470	U2AF1|HepG2	34
chr14	23565105	23566105	PVT1|u87|ENSG00000213983|ES	chr14	23565134	23565170	U2AF1|HepG2	36
chr14	23565105	23566105	PVT1|u87|ENSG00000213983|ES	chr14	23565133	23565178	SRSF1|K562	45
chr14	23565105	23566105	PVT1|u87|ENSG00000213983|ES	chr14	23565100	23565120	GEMIN5|K562	15
chr14	23565105	23566105	PVT1|u87|ENSG00000213983|ES	chr14	23565827	23565849	XRN2|HepG2	22
chr14	23565105	23566105	PVT1|u87|ENSG00000213983|ES	chr14	23565103	23565178	RBM22|HepG2	73
chr14	23565105	23566105	PVT1|u87|ENSG00000213983|ES	chr14	23565118	23565160	SND1|K562	42
chr14	23565105	23566105	PVT1|u87|ENSG00000213983|ES	chr14	23565517	23565554	PRPF8|K562	37
chr14	23565105	23566105	PVT1|u87|ENSG00000213983|ES	chr14	23565307	23565389	DDX55|HepG2	82
chr14	23565105	23566105	PVT1|u87|ENSG00000213983|ES	chr14	23565203	23565247	SF3B4|K562	44
chr14	23565105	23566105	PVT1|u87|ENSG00000213983|ES	chr14	23565589	23565628	SRSF1|K562	39
chr14	23565105	23566105	PVT1|u87|ENSG00000213983|ES	chr14	23565436	23565465	HNRNPA1|K562	29
chr14	23565105	23566105	PVT1|u87|ENSG00000213983|ES	chr14	23565170	23565215	U2AF1|HepG2	45
chr14	23565105	23566105	PVT1|u87|ENSG00000213983|ES	chr14	23565130	23565188	SRSF1|HepG2	58
chr14	23565105	23566105	PVT1|u87|ENSG00000213983|ES	chr14	23565113	23565130	SRSF1|HepG2	17
chr14	23565105	23566105	PVT1|u87|ENSG00000213983|ES	chr14	23565285	23565355	SRSF1|HepG2	70
chr14	23565105	23566105	PVT1|u87|ENSG00000213983|ES	chr14	23565276	23565355	CSTF2T|HepG2	79
chr14	23565105	23566105	PVT1|u87|ENSG00000213983|ES	chr14	23566035	23566056	CDC40|HepG2	21
chr14	23565105	23566105	PVT1|u87|ENSG00000213983|ES	chr14	23566015	23566059	XPO5|HepG2	44
chr14	23565105	23566105	PVT1|u87|ENSG00000213983|ES	chr14	23565291	23565324	FAM120A|HepG2	33
chr14	23565105	23566105	PVT1|u87|ENSG00000213983|ES	chr14	23565708	23565752	BUD13|HepG2	44
chr14	23565105	23566105	PVT1|u87|ENSG00000213983|ES	chr14	23565869	23565893	SUB1|HepG2	24
chr14	23565105	23566105	PVT1|u87|ENSG00000213983|ES	chr14	23565899	23565902	U2AF2|K562	3
chr14	23565105	23566105	PVT1|u87|ENSG00000213983|ES	chr14	23565176	23565196	LARP4|HepG2	20
chr14	23565105	23566105	PVT1|u87|ENSG00000213983|ES	chr14	23565977	23566002	GRWD1|HepG2	25
chr14	23565105	23566105	PVT1|u87|ENSG00000213983|ES	chr14	23565330	23565374	EFTUD2|K562	44
chr14	23565105	23566105	PVT1|u87|ENSG00000213983|ES	chr14	23565361	23565392	NOLC1|K562	31
chr14	23565105	23566105	PVT1|u87|ENSG00000213983|ES	chr14	23565118	23565187	TRA2A|HepG2	69
chr14	23565105	23566105	PVT1|u87|ENSG00000213983|ES	chr14	23565420	23565485	HNRNPA1|HepG2	65
chr14	23565105	23566105	PVT1|u87|ENSG00000213983|ES	chr14	23565603	23565654	NOL12|HepG2	51
chr14	23565105	23566105	PVT1|u87|ENSG00000213983|ES	chr14	23565358	23565384	HNRNPA1|HepG2	26
chr14	23565105	23566105	PVT1|u87|ENSG00000213983|ES	chr14	23565359	23565389	DDX6|K562	30
chr14	23565105	23566105	PVT1|u87|ENSG00000213983|ES	chr14	23565291	23565325	XPO5|HepG2	34
chr14	23565105	23566105	PVT1|u87|ENSG00000213983|ES	chr14	23565440	23565469	GPKOW|K562	29
chr14	23565105	23566105	PVT1|u87|ENSG00000213983|ES	chr14	23565443	23565460	XRN2|K562	17
chr14	23565105	23566105	PVT1|u87|ENSG00000213983|ES	chr14	23565293	23565356	SUGP2|HepG2	63
chr14	23565105	23566105	PVT1|u87|ENSG00000213983|ES	chr14	23565951	23566037	AGGF1|K562	86
chr14	23565105	23566105	PVT1|u87|ENSG00000213983|ES	chr14	23565356	23565392	GRSF1|HepG2	36
chr14	23565105	23566105	PVT1|u87|ENSG00000213983|ES	chr14	23565598	23565647	EIF3D|HepG2	49
chr14	23565105	23566105	PVT1|u87|ENSG00000213983|ES	chr14	23565710	23565755	BUD13|K562	45
chr14	23565105	23566105	PVT1|u87|ENSG00000213983|ES	chr14	23565116	23565133	SRSF9|HepG2	17
chr14	23565105	23566105	PVT1|u87|ENSG00000213983|ES	chr14	23565560	23565579	ILF3|HepG2	19
chr14	23565105	23566105	PVT1|u87|ENSG00000213983|ES	chr14	23565575	23565618	UCHL5|HepG2	43
chr14	23565105	23566105	PVT1|u87|ENSG00000213983|ES	chr14	23565548	23565598	RBM5|HepG2	50
chr14	23565105	23566105	PVT1|u87|ENSG00000213983|ES	chr14	23566045	23566098	MTPAP|K562	53
chr14	23565105	23566105	PVT1|u87|ENSG00000213983|ES	chr14	23565580	23565621	XRN2|HepG2	41
chr14	23565105	23566105	PVT1|u87|ENSG00000213983|ES	chr14	23565557	23565587	DDX24|K562	30
chr14	23565105	23566105	PVT1|u87|ENSG00000213983|ES	chr14	23565563	23565582	EIF3D|HepG2	19
chr14	23565105	23566105	PVT1|u87|ENSG00000213983|ES	chr14	23566014	23566082	UCHL5|K562	68
chr14	23565105	23566105	PVT1|u87|ENSG00000213983|ES	chr14	23565702	23565733	SF3B4|HepG2	31
chr14	23565105	23566105	PVT1|u87|ENSG00000213983|ES	chr14	23565815	23565846	BUD13|HepG2	31
chr14	23565105	23566105	PVT1|u87|ENSG00000213983|ES	chr14	23565712	23565754	RBM15|HepG2	42
chr14	23565105	23566105	PVT1|u87|ENSG00000213983|ES	chr14	23565454	23565504	DDX55|HepG2	50
chr14	23565105	23566105	PVT1|u87|ENSG00000213983|ES	chr14	23565039	23565110	DDX55|HepG2	5
chr14	23565105	23566105	PVT1|u87|ENSG00000213983|ES	chr14	23565955	23565989	RBM15|HepG2	34
chr14	23565105	23566105	PVT1|u87|ENSG00000213983|ES	chr14	23565816	23565824	UCHL5|HepG2	8
chr14	23565105	23566105	PVT1|u87|ENSG00000213983|ES	chr14	23565678	23565695	IGF2BP3|HepG2	17
chr14	23565105	23566105	PVT1|u87|ENSG00000213983|ES	chr14	23566100	23566148	RBFOX2|HepG2	5
chr14	23565105	23566105	PVT1|u87|ENSG00000213983|ES	chr14	23565080	23565108	ZRANB2|K562	3
chr14	23565105	23566105	PVT1|u87|ENSG00000213983|ES	chr14	23565905	23565909	SF3A3|HepG2	4
chr14	23565105	23566105	PVT1|u87|ENSG00000213983|ES	chr14	23565668	23565708	U2AF1|HepG2	40
chr14	23565105	23566105	PVT1|u87|ENSG00000213983|ES	chr14	23565234	23565268	RBM5|HepG2	34
chr14	23565105	23566105	PVT1|u87|ENSG00000213983|ES	chr14	23565138	23565174	EIF3D|HepG2	36
chr14	23565105	23566105	PVT1|u87|ENSG00000213983|ES	chr14	23565361	23565394	NCBP2|K562	33
chr14	23565105	23566105	PVT1|u87|ENSG00000213983|ES	chr14	23565921	23565958	RBM15|HepG2	37
chr14	23565105	23566105	PVT1|u87|ENSG00000213983|ES	chr14	23566034	23566089	PPIG|HepG2	55
chr14	23565105	23566105	PVT1|u87|ENSG00000213983|ES	chr14	23565333	23565391	HNRNPL|HepG2	58
chr14	23565105	23566105	PVT1|u87|ENSG00000213983|ES	chr14	23565190	23565198	FMR1|K562	8
chr14	23565105	23566105	PVT1|u87|ENSG00000213983|ES	chr14	23565995	23566020	UCHL5|HepG2	25
chr14	23565105	23566105	PVT1|u87|ENSG00000213983|ES	chr14	23565347	23565368	PRPF8|HepG2	21
chr14	23565105	23566105	PVT1|u87|ENSG00000213983|ES	chr14	23565540	23565572	RBM15|HepG2	32
chr14	23565105	23566105	PVT1|u87|ENSG00000213983|ES	chr14	23565435	23565472	U2AF2|HepG2	37
chr14	23565105	23566105	PVT1|u87|ENSG00000213983|ES	chr14	23565595	23565637	PTBP1|HepG2	42
chr14	23565105	23566105	PVT1|u87|ENSG00000213983|ES	chr14	23565147	23565181	RPS3|HepG2	34
chr14	23565105	23566105	PVT1|u87|ENSG00000213983|ES	chr14	23565467	23565559	HNRNPA1|K562	92
chr14	23565105	23566105	PVT1|u87|ENSG00000213983|ES	chr14	23565706	23565731	XPO5|HepG2	25
chr14	23565105	23566105	PVT1|u87|ENSG00000213983|ES	chr14	23565366	23565383	TBRG4|HepG2	17
chr14	23565105	23566105	PVT1|u87|ENSG00000213983|ES	chr14	23565964	23565998	SMNDC1|HepG2	34
chr14	23565105	23566105	PVT1|u87|ENSG00000213983|ES	chr14	23565345	23565392	SUGP2|HepG2	47
chr14	23565105	23566105	PVT1|u87|ENSG00000213983|ES	chr14	23566084	23566112	XRCC6|K562	21
chr14	23565105	23566105	PVT1|u87|ENSG00000213983|ES	chr14	23565559	23565656	UCHL5|HepG2	97
chr14	23565105	23566105	PVT1|u87|ENSG00000213983|ES	chr14	23565697	23565754	DDX6|K562	57
chr14	23565105	23566105	PVT1|u87|ENSG00000213983|ES	chr14	23565532	23565650	PRPF8|HepG2	118
chr14	23565105	23566105	PVT1|u87|ENSG00000213983|ES	chr14	23565160	23565169	XRN2|HepG2	9
chr14	23565105	23566105	PVT1|u87|ENSG00000213983|ES	chr14	23565257	23565346	ILF3|HepG2	89
chr14	23565105	23566105	PVT1|u87|ENSG00000213983|ES	chr14	23565684	23565771	DDX3X|HepG2	87
chr14	23565105	23566105	PVT1|u87|ENSG00000213983|ES	chr14	23565983	23566011	NUDT21|HEK293	28
chr14	23565105	23566105	PVT1|u87|ENSG00000213983|ES	chr14	23565633	23565677	UCHL5|HepG2	44
chr14	23565105	23566105	PVT1|u87|ENSG00000213983|ES	chr14	23565520	23565552	PPIG|HepG2	32
chr14	23565105	23566105	PVT1|u87|ENSG00000213983|ES	chr14	23565970	23565993	HNRNPK|HepG2	23
chr14	23565105	23566105	PVT1|u87|ENSG00000213983|ES	chr14	23565775	23565830	U2AF1|HepG2	55
chr14	23565105	23566105	PVT1|u87|ENSG00000213983|ES	chr14	23565234	23565299	GEMIN5|K562	65
chr14	23565105	23566105	PVT1|u87|ENSG00000213983|ES	chr14	23565897	23565918	EFTUD2|HepG2	21
chr14	23565105	23566105	PVT1|u87|ENSG00000213983|ES	chr14	23565488	23565529	SF3B4|HepG2	41
chr14	23565105	23566105	PVT1|u87|ENSG00000213983|ES	chr14	23565891	23565923	DHX30|HepG2	32
chr14	23565105	23566105	PVT1|u87|ENSG00000213983|ES	chr14	23565666	23565700	SRSF9|HepG2	34
chr14	23565105	23566105	PVT1|u87|ENSG00000213983|ES	chr14	23565352	23565385	AGGF1|HepG2	33
chr14	23565105	23566105	PVT1|u87|ENSG00000213983|ES	chr14	23566045	23566108	RBFOX2|K562	60
chr14	23565105	23566105	PVT1|u87|ENSG00000213983|ES	chr14	23565435	23565458	RPS3|HepG2	23
chr14	23565105	23566105	PVT1|u87|ENSG00000213983|ES	chr14	23565355	23565387	BUD13|K562	32
chr14	23565105	23566105	PVT1|u87|ENSG00000213983|ES	chr14	23565282	23565298	U2AF1|HepG2	16
chr14	23565105	23566105	PVT1|u87|ENSG00000213983|ES	chr14	23565588	23565647	FASTKD2|HepG2	59
chr14	23565105	23566105	PVT1|u87|ENSG00000213983|ES	chr14	23565866	23565909	DGCR8|HepG2	43
chr14	23565105	23566105	PVT1|u87|ENSG00000213983|ES	chr14	23565085	23565117	IGF2BP3|HepG2	12
chr14	23565105	23566105	PVT1|u87|ENSG00000213983|ES	chr14	23565979	23565988	HNRNPA1|HepG2	9
chr14	23565105	23566105	PVT1|u87|ENSG00000213983|ES	chr14	23565586	23565643	SRSF9|HepG2	57
chr14	23565105	23566105	PVT1|u87|ENSG00000213983|ES	chr14	23565358	23565393	NOLC1|HepG2	35
chr14	23565105	23566105	PVT1|u87|ENSG00000213983|ES	chr14	23565642	23565708	BUD13|HepG2	66
chr14	23565105	23566105	PVT1|u87|ENSG00000213983|ES	chr14	23565951	23565989	XRN2|HepG2	38
chr14	23565105	23566105	PVT1|u87|ENSG00000213983|ES	chr14	23565123	23565175	FAM120A|HepG2	52
chr14	23565105	23566105	PVT1|u87|ENSG00000213983|ES	chr14	23565337	23565384	KHSRP|K562	47
chr14	23565105	23566105	PVT1|u87|ENSG00000213983|ES	chr14	23565667	23565686	SRSF1|K562	19
chr14	23565105	23566105	PVT1|u87|ENSG00000213983|ES	chr14	23565043	23565129	PRPF8|HepG2	24
chr14	23565105	23566105	PVT1|u87|ENSG00000213983|ES	chr14	23565122	23565190	PTBP1|K562	68
chr14	23565105	23566105	PVT1|u87|ENSG00000213983|ES	chr14	23565818	23565827	GRSF1|HepG2	9
chr14	23565105	23566105	PVT1|u87|ENSG00000213983|ES	chr14	23566048	23566067	PRPF8|HepG2	19
chr14	23565105	23566105	PVT1|u87|ENSG00000213983|ES	chr14	23565542	23565601	TBRG4|HepG2	59
chr14	23565105	23566105	PVT1|u87|ENSG00000213983|ES	chr14	23565981	23566005	EIF3H|HepG2	24
chr14	23565105	23566105	PVT1|u87|ENSG00000213983|ES	chr14	23565365	23565387	POLR2G|HepG2	22
chr14	23565105	23566105	PVT1|u87|ENSG00000213983|ES	chr14	23566041	23566064	UPF1|K562	23
chr14	23565105	23566105	PVT1|u87|ENSG00000213983|ES	chr14	23565474	23565491	NCBP2|K562	17
chr14	23565105	23566105	PVT1|u87|ENSG00000213983|ES	chr14	23565480	23565553	HNRNPU|K562	73
chr14	23565105	23566105	PVT1|u87|ENSG00000213983|ES	chr14	23565118	23565203	HLTF|K562	85
chr14	23565105	23566105	PVT1|u87|ENSG00000213983|ES	chr14	23565689	23565745	BUD13|K562	56
chr14	23565105	23566105	PVT1|u87|ENSG00000213983|ES	chr14	23565966	23566008	LSM11|HepG2	42
chr14	23565105	23566105	PVT1|u87|ENSG00000213983|ES	chr14	23565098	23565125	SRSF7|HepG2	20
chr14	23565105	23566105	PVT1|u87|ENSG00000213983|ES	chr14	23565506	23565562	TAF15|HepG2	56
chr14	23565105	23566105	PVT1|u87|ENSG00000213983|ES	chr14	23565163	23565214	DHX30|HepG2	51
chr14	23565105	23566105	PVT1|u87|ENSG00000213983|ES	chr14	23565501	23565560	NKRF|HepG2	59
chr14	23565105	23566105	PVT1|u87|ENSG00000213983|ES	chr14	23565595	23565636	GRWD1|HepG2	41
chr14	23565105	23566105	PVT1|u87|ENSG00000213983|ES	chr14	23565122	23565149	FXR1|K562	27
chr14	23565105	23566105	PVT1|u87|ENSG00000213983|ES	chr14	23565273	23565285	RBM5|HepG2	12
chr14	23565105	23566105	PVT1|u87|ENSG00000213983|ES	chr14	23565349	23565392	RBM5|HepG2	43
chr14	23565105	23566105	PVT1|u87|ENSG00000213983|ES	chr14	23566061	23566076	BUD13|K562	15
chr14	23565105	23566105	PVT1|u87|ENSG00000213983|ES	chr14	23565132	23565184	AUH|HepG2	52
chr14	23565105	23566105	PVT1|u87|ENSG00000213983|ES	chr14	23565963	23565978	TAF15|HepG2	15
chr14	23565105	23566105	PVT1|u87|ENSG00000213983|ES	chr14	23565725	23565747	NKRF|HepG2	22
chr14	23565105	23566105	PVT1|u87|ENSG00000213983|ES	chr14	23565116	23565128	PPIG|HepG2	12
chr14	23565105	23566105	PVT1|u87|ENSG00000213983|ES	chr14	23565105	23565186	FASTKD2|HepG2	81
chr14	23565105	23566105	PVT1|u87|ENSG00000213983|ES	chr14	23565692	23565718	SUPV3L1|HepG2	26
chr14	23565105	23566105	PVT1|u87|ENSG00000213983|ES	chr14	23565961	23566003	SRSF1|HepG2	42
chr14	23565105	23566105	PVT1|u87|ENSG00000213983|ES	chr14	23565176	23565216	U2AF1|K562	40
chr14	23565105	23566105	PVT1|u87|ENSG00000213983|ES	chr14	23565551	23565558	LSM11|K562	7
chr14	23565105	23566105	PVT1|u87|ENSG00000213983|ES	chr14	23566031	23566071	ZRANB2|K562	40
chr14	23565105	23566105	PVT1|u87|ENSG00000213983|ES	chr14	23565970	23566004	CPSF6|K562	34
chr14	23565105	23566105	PVT1|u87|ENSG00000213983|ES	chr14	23565092	23565124	TIA1|K562	19
chr14	23565105	23566105	PVT1|u87|ENSG00000213983|ES	chr14	23565533	23565573	DDX6|K562	40
chr14	23565105	23566105	PVT1|u87|ENSG00000213983|ES	chr14	23565501	23565560	EFTUD2|HepG2	59
chr14	23565105	23566105	PVT1|u87|ENSG00000213983|ES	chr14	23565540	23565575	UCHL5|HepG2	35
chr14	23565105	23566105	PVT1|u87|ENSG00000213983|ES	chr14	23565980	23566012	GRWD1|HepG2	32
chr14	23565105	23566105	PVT1|u87|ENSG00000213983|ES	chr14	23565998	23566033	PTBP1|K562	35
chr14	23565105	23566105	PVT1|u87|ENSG00000213983|ES	chr14	23565168	23565195	YBX3|K562	27
chr14	23565105	23566105	PVT1|u87|ENSG00000213983|ES	chr14	23565359	23565388	PCBP2|HepG2	29
chr14	23565105	23566105	PVT1|u87|ENSG00000213983|ES	chr14	23565990	23566031	RBM15|K562	41
chr14	23565105	23566105	PVT1|u87|ENSG00000213983|ES	chr14	23565227	23565255	U2AF1|HepG2	28
chr14	23565105	23566105	PVT1|u87|ENSG00000213983|ES	chr14	23566024	23566057	TROVE2|K562	33
chr14	23565105	23566105	PVT1|u87|ENSG00000213983|ES	chr14	23565227	23565242	AGGF1|HepG2	15
chr14	23565105	23566105	PVT1|u87|ENSG00000213983|ES	chr14	23565875	23565922	HNRNPK|HepG2	47
chr14	23565105	23566105	PVT1|u87|ENSG00000213983|ES	chr14	23565076	23565134	HNRNPM|K562	29
chr14	23565105	23566105	PVT1|u87|ENSG00000213983|ES	chr14	23565968	23565984	RBFOX2|K562	16
chr14	23565105	23566105	PVT1|u87|ENSG00000213983|ES	chr14	23566071	23566076	DDX24|K562	5
chr14	23565105	23566105	PVT1|u87|ENSG00000213983|ES	chr14	23565969	23566013	SRSF1|K562	44
chr14	23565105	23566105	PVT1|u87|ENSG00000213983|ES	chr14	23565333	23565392	SUPV3L1|HepG2	59
chr14	23565105	23566105	PVT1|u87|ENSG00000213983|ES	chr14	23565678	23565703	PRPF8|HepG2	25
chr14	23565105	23566105	PVT1|u87|ENSG00000213983|ES	chr14	23566087	23566110	GRWD1|HepG2	18
chr14	23565105	23566105	PVT1|u87|ENSG00000213983|ES	chr14	23565688	23565698	UCHL5|HepG2	10
chr14	23565105	23566105	PVT1|u87|ENSG00000213983|ES	chr14	23566006	23566086	EIF3D|HepG2	80
chr14	23565105	23566105	PVT1|u87|ENSG00000213983|ES	chr14	23565351	23565365	SUPV3L1|HepG2	14
chr14	23565105	23566105	PVT1|u87|ENSG00000213983|ES	chr14	23565348	23565398	AKAP8L|K562	50
chr14	23565105	23566105	PVT1|u87|ENSG00000213983|ES	chr14	23565670	23565717	PRPF8|K562	47
chr14	23565105	23566105	PVT1|u87|ENSG00000213983|ES	chr14	23565701	23565792	SF3B4|HepG2	91
chr14	23565105	23566105	PVT1|u87|ENSG00000213983|ES	chr14	23565309	23565398	HNRNPC|HepG2	89
chr14	23565105	23566105	PVT1|u87|ENSG00000213983|ES	chr14	23565840	23565886	SRSF7|HepG2	46
chr14	23565105	23566105	PVT1|u87|ENSG00000213983|ES	chr14	23565470	23565558	TIA1|K562	88
chr14	23565105	23566105	PVT1|u87|ENSG00000213983|ES	chr14	23565688	23565698	SF3B1|K562	10
chr14	23565105	23566105	PVT1|u87|ENSG00000213983|ES	chr14	23565368	23565373	XPO5|HepG2	5
chr14	23565105	23566105	PVT1|u87|ENSG00000213983|ES	chr14	23565582	23565616	GRWD1|HepG2	34
chr14	23565105	23566105	PVT1|u87|ENSG00000213983|ES	chr14	23565510	23565551	NUDT21|HEK293	41
chr14	23565105	23566105	PVT1|u87|ENSG00000213983|ES	chr14	23565352	23565394	DHX30|HepG2	42
chr14	23565105	23566105	PVT1|u87|ENSG00000213983|ES	chr14	23565379	23565391	UCHL5|HepG2	12
chr14	23565105	23566105	PVT1|u87|ENSG00000213983|ES	chr14	23565722	23565759	TBRG4|K562	37
chr14	23565105	23566105	PVT1|u87|ENSG00000213983|ES	chr14	23565546	23565588	FASTKD2|HepG2	42
chr14	23565105	23566105	PVT1|u87|ENSG00000213983|ES	chr14	23565450	23565486	U2AF1|HepG2	36
chr14	23565105	23566105	PVT1|u87|ENSG00000213983|ES	chr14	23565352	23565370	HNRNPU|K562	18
chr14	23565105	23566105	PVT1|u87|ENSG00000213983|ES	chr14	23565815	23565844	METAP2|K562	29
chr14	23565105	23566105	PVT1|u87|ENSG00000213983|ES	chr14	23565649	23565661	SF3A3|HepG2	12
chr14	23565105	23566105	PVT1|u87|ENSG00000213983|ES	chr14	23565492	23565529	EFTUD2|K562	37
chr14	23565105	23566105	PVT1|u87|ENSG00000213983|ES	chr14	23565349	23565387	RBM5|HepG2	38
chr14	23565105	23566105	PVT1|u87|ENSG00000213983|ES	chr14	23565977	23566073	UCHL5|K562	96
chr14	23565105	23566105	PVT1|u87|ENSG00000213983|ES	chr14	23565605	23565611	FMR1|K562	6
chr14	23565105	23566105	PVT1|u87|ENSG00000213983|ES	chr14	23565226	23565267	DDX59|HepG2	41
chr14	23565105	23566105	PVT1|u87|ENSG00000213983|ES	chr14	23565977	23565983	LARP4|K562	6
chr14	23565105	23566105	PVT1|u87|ENSG00000213983|ES	chr14	23565359	23565380	GTF2F1|HepG2	21
chr14	23565105	23566105	PVT1|u87|ENSG00000213983|ES	chr14	23565720	23565761	RPS5|HepG2	41
chr14	23565105	23566105	PVT1|u87|ENSG00000213983|ES	chr14	23566074	23566118	SRSF7|K562	31
chr14	23565105	23566105	PVT1|u87|ENSG00000213983|ES	chr14	23565349	23565377	XRCC6|HepG2	28
chr14	23565105	23566105	PVT1|u87|ENSG00000213983|ES	chr14	23565432	23565479	XRN2|HepG2	47
chr14	23565105	23566105	PVT1|u87|ENSG00000213983|ES	chr14	23565541	23565553	DDX59|HepG2	12
chr14	23565105	23566105	PVT1|u87|ENSG00000213983|ES	chr14	23565915	23565934	SRSF7|HepG2	19
chr14	23565105	23566105	PVT1|u87|ENSG00000213983|ES	chr14	23565767	23565793	PRPF8|K562	26
chr14	23565105	23566105	PVT1|u87|ENSG00000213983|ES	chr14	23565491	23565522	EFTUD2|HepG2	31
chr14	23565105	23566105	PVT1|u87|ENSG00000213983|ES	chr14	23565974	23565986	GTF2F1|HepG2	12
chr14	23565105	23566105	PVT1|u87|ENSG00000213983|ES	chr14	23565876	23565907	RBM15|HepG2	31
chr14	23565105	23566105	PVT1|u87|ENSG00000213983|ES	chr14	23565349	23565380	FXR2|K562	31
chr14	23565105	23566105	PVT1|u87|ENSG00000213983|ES	chr14	23565300	23565329	IGF2BP1|HepG2	29
chr14	23565105	23566105	PVT1|u87|ENSG00000213983|ES	chr14	23565983	23566002	LARP4|K562	19
chr14	23565105	23566105	PVT1|u87|ENSG00000213983|ES	chr14	23565351	23565387	GRWD1|HepG2	36
chr14	23565105	23566105	PVT1|u87|ENSG00000213983|ES	chr14	23565510	23565551	CPSF6|HEK293	41
chr14	23565105	23566105	PVT1|u87|ENSG00000213983|ES	chr14	23565720	23565761	SMNDC1|HepG2	41
chr14	23565105	23566105	PVT1|u87|ENSG00000213983|ES	chr14	23565980	23566005	DDX6|HepG2	25
chr14	23565105	23566105	PVT1|u87|ENSG00000213983|ES	chr14	23565689	23565719	EIF3H|HepG2	30
chr14	23565105	23566105	PVT1|u87|ENSG00000213983|ES	chr14	23566016	23566028	GRWD1|HepG2	12
chr14	23565105	23566105	PVT1|u87|ENSG00000213983|ES	chr14	23565060	23565135	HNRNPM|K562	30
chr14	23565105	23566105	PVT1|u87|ENSG00000213983|ES	chr14	23565586	23565604	XPO5|HepG2	18
chr14	23565105	23566105	PVT1|u87|ENSG00000213983|ES	chr14	23565498	23565530	TIA1|HepG2	32
chr14	23565105	23566105	PVT1|u87|ENSG00000213983|ES	chr14	23565084	23565132	PRPF8|HepG2	27
chr14	23565105	23566105	PVT1|u87|ENSG00000213983|ES	chr14	23565113	23565130	DGCR8|HepG2	17
chr14	23565105	23566105	PVT1|u87|ENSG00000213983|ES	chr14	23565352	23565380	CSTF2T|K562	28
chr14	23565105	23566105	PVT1|u87|ENSG00000213983|ES	chr14	23565569	23565625	TROVE2|HepG2	56
chr14	23565105	23566105	PVT1|u87|ENSG00000213983|ES	chr14	23565336	23565395	TIA1|HepG2	59
chr14	23565105	23566105	PVT1|u87|ENSG00000213983|ES	chr14	23565538	23565580	U2AF1|HepG2	42
chr14	23565105	23566105	PVT1|u87|ENSG00000213983|ES	chr14	23565205	23565248	CDC40|HepG2	43
chr14	23565105	23566105	PVT1|u87|ENSG00000213983|ES	chr14	23566002	23566029	DDX55|HepG2	27
chr14	23565105	23566105	PVT1|u87|ENSG00000213983|ES	chr14	23565991	23566008	CDC40|HepG2	17
chr14	23565105	23566105	PVT1|u87|ENSG00000213983|ES	chr14	23565742	23565754	SND1|HepG2	12
chr14	23565105	23566105	PVT1|u87|ENSG00000213983|ES	chr14	23565302	23565308	AGGF1|K562	6
chr14	23565105	23566105	PVT1|u87|ENSG00000213983|ES	chr14	23565451	23565482	U2AF2|K562	31
chr14	23565105	23566105	PVT1|u87|ENSG00000213983|ES	chr14	23566093	23566137	SRSF7|HepG2	12
chr14	23565105	23566105	PVT1|u87|ENSG00000213983|ES	chr14	23565654	23565687	DDX24|K562	33
chr14	23565105	23566105	PVT1|u87|ENSG00000213983|ES	chr14	23565150	23565185	SRSF1|K562	35
chr14	23565105	23566105	PVT1|u87|ENSG00000213983|ES	chr14	23565715	23565736	TAF15|K562	21
chr14	23565105	23566105	PVT1|u87|ENSG00000213983|ES	chr14	23565908	23565942	PCBP2|HepG2	34
chr14	23565105	23566105	PVT1|u87|ENSG00000213983|ES	chr14	23565552	23565572	RBM22|HepG2	20
chr14	23565105	23566105	PVT1|u87|ENSG00000213983|ES	chr14	23565546	23565601	AGGF1|HepG2	55
chr14	23565105	23566105	PVT1|u87|ENSG00000213983|ES	chr14	23565133	23565186	SRSF7|HepG2	53
chr17	82483215	82484215	PVT1|u87|ENSG00000141562|ES	chr17	82483272	82483326	SLTM|HepG2	54
chr17	82483215	82484215	PVT1|u87|ENSG00000141562|ES	chr17	82483240	82483307	BUD13|K562	67
chr17	82483215	82484215	PVT1|u87|ENSG00000141562|ES	chr17	82483233	82483285	XRCC6|K562	52
chr17	82483215	82484215	PVT1|u87|ENSG00000141562|ES	chr17	82483276	82483301	RBM15|K562	25
chr17	82483215	82484215	PVT1|u87|ENSG00000141562|ES	chr17	82483248	82483284	YBX3|K562	36
chr17	82483215	82484215	PVT1|u87|ENSG00000141562|ES	chr17	82483235	82483305	BUD13|K562	70
chr17	82483215	82484215	PVT1|u87|ENSG00000141562|ES	chr17	82483249	82483288	SUB1|HepG2	39
chr17	82483215	82484215	PVT1|u87|ENSG00000141562|ES	chr17	82483194	82483283	ILF3|HepG2	68
chr17	82483215	82484215	PVT1|u87|ENSG00000141562|ES	chr17	82483226	82483302	ZNF622|K562	76
chr17	82483215	82484215	PVT1|u87|ENSG00000141562|ES	chr17	82483227	82483310	UCHL5|K562	83
chr17	82483215	82484215	PVT1|u87|ENSG00000141562|ES	chr17	82483237	82483312	RBFOX2|K562	75
chr17	82483215	82484215	PVT1|u87|ENSG00000141562|ES	chr17	82483257	82483294	DROSHA|K562	37
chr17	82483215	82484215	PVT1|u87|ENSG00000141562|ES	chr17	82483258	82483292	SMNDC1|K562	34
chr17	82483215	82484215	PVT1|u87|ENSG00000141562|ES	chr17	82483249	82483297	ZNF622|K562	48
chr17	82483215	82484215	PVT1|u87|ENSG00000141562|ES	chr17	82483222	82483281	ILF3|HepG2	59
chr17	82483215	82484215	PVT1|u87|ENSG00000141562|ES	chr17	82483215	82483314	HLTF|K562	99
chr17	82483215	82484215	PVT1|u87|ENSG00000141562|ES	chr17	82483253	82483311	UCHL5|HepG2	58
chr17	82483215	82484215	PVT1|u87|ENSG00000141562|ES	chr17	82483347	82483413	KHSRP|K562	66
chr17	82483215	82484215	PVT1|u87|ENSG00000141562|ES	chr17	82483221	82483308	DDX24|K562	87
chr17	82483215	82484215	PVT1|u87|ENSG00000141562|ES	chr17	82483243	82483313	DDX24|K562	70
chr17	82483215	82484215	PVT1|u87|ENSG00000141562|ES	chr17	82483287	82483294	GEMIN5|K562	7
chr17	82483215	82484215	PVT1|u87|ENSG00000141562|ES	chr17	82483271	82483306	YBX3|K562	35
chr17	82483215	82484215	PVT1|u87|ENSG00000141562|ES	chr17	82483234	82483299	SF3B4|K562	65
chr17	82483215	82484215	PVT1|u87|ENSG00000141562|ES	chr17	82483284	82483297	GPKOW|K562	13
chr17	82483215	82484215	PVT1|u87|ENSG00000141562|ES	chr17	82483269	82483293	AGGF1|K562	24
chr17	82483215	82484215	PVT1|u87|ENSG00000141562|ES	chr17	82483248	82483329	EFTUD2|K562	81
chr17	82483215	82484215	PVT1|u87|ENSG00000141562|ES	chr17	82483242	82483293	SF3B4|K562	51
chr17	82483215	82484215	PVT1|u87|ENSG00000141562|ES	chr17	82483245	82483281	EIF4G2|K562	36
chr17	82483215	82484215	PVT1|u87|ENSG00000141562|ES	chr17	82483210	82483292	DDX55|K562	77
chr17	82483215	82484215	PVT1|u87|ENSG00000141562|ES	chr17	82483232	82483314	UCHL5|K562	82
chr17	82483215	82484215	PVT1|u87|ENSG00000141562|ES	chr17	82483252	82483296	GRWD1|HepG2	44
chr17	82483215	82484215	PVT1|u87|ENSG00000141562|ES	chr17	82483242	82483307	XRCC6|K562	65
chr17	82483215	82484215	PVT1|u87|ENSG00000141562|ES	chr17	82483236	82483280	XRN2|K562	44
chr17	82483215	82484215	PVT1|u87|ENSG00000141562|ES	chr17	82483286	82483322	HNRNPC|HepG2	36
chr17	82483215	82484215	PVT1|u87|ENSG00000141562|ES	chr17	82483227	82483276	PRPF8|K562	49
chr17	82483215	82484215	PVT1|u87|ENSG00000141562|ES	chr17	82483292	82483315	MTPAP|K562	23
chr17	82483215	82484215	PVT1|u87|ENSG00000141562|ES	chr17	82483265	82483276	DROSHA|K562	11
chr17	82483215	82484215	PVT1|u87|ENSG00000141562|ES	chr17	82483277	82483298	TRA2A|K562	21
chr17	82483215	82484215	PVT1|u87|ENSG00000141562|ES	chr17	82483244	82483260	SLTM|K562	16
chr17	82483215	82484215	PVT1|u87|ENSG00000141562|ES	chr17	82483356	82483366	KHSRP|K562	10
chr17	82483215	82484215	PVT1|u87|ENSG00000141562|ES	chr17	82483240	82483305	RBM15|K562	65
chr17	82483215	82484215	PVT1|u87|ENSG00000141562|ES	chr17	82483250	82483281	DDX6|K562	31
chr17	82483215	82484215	PVT1|u87|ENSG00000141562|ES	chr17	82483250	82483275	PPIL4|K562	25
chr17	82483215	82484215	PVT1|u87|ENSG00000141562|ES	chr17	82483270	82483303	HLTF|K562	33
chr17	82483215	82484215	PVT1|u87|ENSG00000141562|ES	chr17	82483243	82483305	PPIG|HepG2	62
chr17	82483215	82484215	PVT1|u87|ENSG00000141562|ES	chr17	82483277	82483283	SF3B1|K562	6
chr17	82483215	82484215	PVT1|u87|ENSG00000141562|ES	chr17	82483277	82483314	NOLC1|K562	37
chr17	82483215	82484215	PVT1|u87|ENSG00000141562|ES	chr17	82483281	82483300	FASTKD2|K562	19
chr17	82483215	82484215	PVT1|u87|ENSG00000141562|ES	chr17	82483283	82483305	SF3B1|K562	22
chr17	82483215	82484215	PVT1|u87|ENSG00000141562|ES	chr17	82483235	82483298	RBFOX2|K562	63
chr17	82483215	82484215	PVT1|u87|ENSG00000141562|ES	chr17	82483281	82483307	AARS|K562	26
chr17	82483215	82484215	PVT1|u87|ENSG00000141562|ES	chr17	82483232	82483279	FXR1|K562	47
chr17	82483215	82484215	PVT1|u87|ENSG00000141562|ES	chr17	82483243	82483285	MTPAP|K562	42
chr17	82483215	82484215	PVT1|u87|ENSG00000141562|ES	chr17	82483272	82483289	LSM11|K562	17
chr22	38739766	38740766	PVT1|u87|ENSG00000100242|ES	chr22	38739763	38739809	LARP4|K562	43
chr22	38739766	38740766	PVT1|u87|ENSG00000100242|ES	chr22	38740382	38740431	BUD13|K562	49
chr22	38739766	38740766	PVT1|u87|ENSG00000100242|ES	chr22	38739775	38739791	LIN28B|HepG2	16
chr22	38739766	38740766	PVT1|u87|ENSG00000100242|ES	chr22	38739807	38739828	TRA2A|K562	21
chr22	38739766	38740766	PVT1|u87|ENSG00000100242|ES	chr22	38739761	38739798	SLTM|K562	32
chr22	38739766	38740766	PVT1|u87|ENSG00000100242|ES	chr22	38739800	38739862	XRCC6|HepG2	62
chr22	38739766	38740766	PVT1|u87|ENSG00000100242|ES	chr22	38740393	38740434	SMNDC1|K562	41
chr22	38739766	38740766	PVT1|u87|ENSG00000100242|ES	chr22	38740335	38740404	GRWD1|HepG2	69
chr22	38739766	38740766	PVT1|u87|ENSG00000100242|ES	chr22	38739867	38739898	RBM15|K562	31
chr22	38739766	38740766	PVT1|u87|ENSG00000100242|ES	chr22	38739767	38739814	FXR1|K562	47
chr22	38739766	38740766	PVT1|u87|ENSG00000100242|ES	chr22	38740730	38740813	RBM5|HepG2	36
chr22	38739766	38740766	PVT1|u87|ENSG00000100242|ES	chr22	38739743	38739784	BUD13|HepG2	18
chr22	38739766	38740766	PVT1|u87|ENSG00000100242|ES	chr22	38740266	38740283	YBX3|K562	17
chr22	38739766	38740766	PVT1|u87|ENSG00000100242|ES	chr22	38740515	38740545	NKRF|HepG2	30
chr22	38739766	38740766	PVT1|u87|ENSG00000100242|ES	chr22	38740040	38740058	HNRNPK|K562	18
chr22	38739766	38740766	PVT1|u87|ENSG00000100242|ES	chr22	38740370	38740398	PRPF8|HepG2	28
chr22	38739766	38740766	PVT1|u87|ENSG00000100242|ES	chr22	38739868	38739894	HNRNPM|K562	26
chr22	38739766	38740766	PVT1|u87|ENSG00000100242|ES	chr22	38740172	38740203	XPO5|HepG2	31
chr22	38739766	38740766	PVT1|u87|ENSG00000100242|ES	chr22	38739982	38740007	XRN2|K562	25
chr22	38739766	38740766	PVT1|u87|ENSG00000100242|ES	chr22	38740005	38740060	IGF2BP3|HepG2	55
chr22	38739766	38740766	PVT1|u87|ENSG00000100242|ES	chr22	38740573	38740618	HNRNPL|HepG2	45
chr22	38739766	38740766	PVT1|u87|ENSG00000100242|ES	chr22	38739886	38739901	FXR2|K562	15
chr22	38739766	38740766	PVT1|u87|ENSG00000100242|ES	chr22	38740378	38740397	RBM22|HepG2	19
chr22	38739766	38740766	PVT1|u87|ENSG00000100242|ES	chr22	38740004	38740041	UCHL5|K562	37
chr22	38739766	38740766	PVT1|u87|ENSG00000100242|ES	chr22	38739775	38739810	KHDRBS1|K562	35
chr22	38739766	38740766	PVT1|u87|ENSG00000100242|ES	chr22	38739769	38739805	SND1|K562	36
chr22	38739766	38740766	PVT1|u87|ENSG00000100242|ES	chr22	38739871	38739905	EFTUD2|HepG2	34
chr22	38739766	38740766	PVT1|u87|ENSG00000100242|ES	chr22	38740567	38740599	LSM11|HepG2	32
chr22	38739766	38740766	PVT1|u87|ENSG00000100242|ES	chr22	38739850	38739908	UCHL5|K562	58
chr22	38739766	38740766	PVT1|u87|ENSG00000100242|ES	chr22	38740411	38740455	SRSF1|HepG2	44
chr22	38739766	38740766	PVT1|u87|ENSG00000100242|ES	chr22	38739802	38739871	U2AF1|HepG2	69
chr22	38739766	38740766	PVT1|u87|ENSG00000100242|ES	chr22	38740107	38740142	HNRNPU|K562	35
chr22	38739766	38740766	PVT1|u87|ENSG00000100242|ES	chr22	38740270	38740302	RPS3|HepG2	32
chr22	38739766	38740766	PVT1|u87|ENSG00000100242|ES	chr22	38740529	38740547	HNRNPA1|HepG2	18
chr22	38739766	38740766	PVT1|u87|ENSG00000100242|ES	chr22	38739714	38739776	DDX59|HepG2	10
chr22	38739766	38740766	PVT1|u87|ENSG00000100242|ES	chr22	38739905	38739934	SRSF1|K562	29
chr22	38739766	38740766	PVT1|u87|ENSG00000100242|ES	chr22	38740266	38740300	NOLC1|HepG2	34
chr22	38739766	38740766	PVT1|u87|ENSG00000100242|ES	chr22	38740416	38740456	SRSF1|HepG2	40
chr22	38739766	38740766	PVT1|u87|ENSG00000100242|ES	chr22	38740096	38740133	SMNDC1|K562	37
chr22	38739766	38740766	PVT1|u87|ENSG00000100242|ES	chr22	38739978	38740016	CSTF2T|HepG2	38
chr22	38739766	38740766	PVT1|u87|ENSG00000100242|ES	chr22	38740098	38740140	NCBP2|HepG2	42
chr22	38739766	38740766	PVT1|u87|ENSG00000100242|ES	chr22	38740379	38740423	NOLC1|K562	44
chr22	38739766	38740766	PVT1|u87|ENSG00000100242|ES	chr22	38740123	38740174	XPO5|HepG2	51
chr22	38739766	38740766	PVT1|u87|ENSG00000100242|ES	chr22	38740031	38740059	FAM120A|HepG2	28
chr22	38739766	38740766	PVT1|u87|ENSG00000100242|ES	chr22	38739892	38739901	LSM11|HepG2	9
chr22	38739766	38740766	PVT1|u87|ENSG00000100242|ES	chr22	38739895	38739936	AKAP8L|K562	41
chr22	38739766	38740766	PVT1|u87|ENSG00000100242|ES	chr22	38740502	38740533	NOLC1|K562	31
chr22	38739766	38740766	PVT1|u87|ENSG00000100242|ES	chr22	38740296	38740320	GRWD1|HepG2	24
chr22	38739766	38740766	PVT1|u87|ENSG00000100242|ES	chr22	38739775	38739802	CSTF2T|K562	27
chr22	38739766	38740766	PVT1|u87|ENSG00000100242|ES	chr22	38740055	38740076	YWHAG|K562	21
chr22	38739766	38740766	PVT1|u87|ENSG00000100242|ES	chr22	38740560	38740600	SRSF7|HepG2	40
chr22	38739766	38740766	PVT1|u87|ENSG00000100242|ES	chr22	38740500	38740551	CSTF2T|HepG2	51
chr22	38739766	38740766	PVT1|u87|ENSG00000100242|ES	chr22	38740403	38740428	RPS3|HepG2	25
chr22	38739766	38740766	PVT1|u87|ENSG00000100242|ES	chr22	38739758	38739805	TRA2A|HepG2	39
chr22	38739766	38740766	PVT1|u87|ENSG00000100242|ES	chr22	38740388	38740404	DKC1|HepG2	16
chr22	38739766	38740766	PVT1|u87|ENSG00000100242|ES	chr22	38740044	38740082	SFPQ|HepG2	38
chr22	38739766	38740766	PVT1|u87|ENSG00000100242|ES	chr22	38740399	38740491	SF3A3|HepG2	92
chr22	38739766	38740766	PVT1|u87|ENSG00000100242|ES	chr22	38740398	38740432	AGGF1|K562	34
chr22	38739766	38740766	PVT1|u87|ENSG00000100242|ES	chr22	38739870	38739935	MTPAP|K562	65
chr22	38739766	38740766	PVT1|u87|ENSG00000100242|ES	chr22	38739756	38739809	METAP2|K562	43
chr22	38739766	38740766	PVT1|u87|ENSG00000100242|ES	chr22	38739784	38739864	ZNF622|K562	80
chr22	38739766	38740766	PVT1|u87|ENSG00000100242|ES	chr22	38739922	38739941	SND1|HepG2	19
chr22	38739766	38740766	PVT1|u87|ENSG00000100242|ES	chr22	38740036	38740057	LSM11|K562	21
chr22	38739766	38740766	PVT1|u87|ENSG00000100242|ES	chr22	38740420	38740444	SF3B4|HepG2	24
chr22	38739766	38740766	PVT1|u87|ENSG00000100242|ES	chr22	38739837	38739867	SLTM|K562	30
chr22	38739766	38740766	PVT1|u87|ENSG00000100242|ES	chr22	38740002	38740073	SLTM|HepG2	71
chr22	38739766	38740766	PVT1|u87|ENSG00000100242|ES	chr22	38740328	38740429	SRSF1|HepG2	101
chr22	38739766	38740766	PVT1|u87|ENSG00000100242|ES	chr22	38740445	38740486	DDX59|HepG2	41
chr22	38739766	38740766	PVT1|u87|ENSG00000100242|ES	chr22	38739890	38739921	FXR1|K562	31
chr22	38739766	38740766	PVT1|u87|ENSG00000100242|ES	chr22	38739990	38740000	RBFOX2|HepG2	10
chr22	38739766	38740766	PVT1|u87|ENSG00000100242|ES	chr22	38739997	38740052	SND1|HepG2	55
chr22	38739766	38740766	PVT1|u87|ENSG00000100242|ES	chr22	38740596	38740624	HNRNPA1|K562	28
chr22	38739766	38740766	PVT1|u87|ENSG00000100242|ES	chr22	38740374	38740436	NOL12|HepG2	62
chr22	38739766	38740766	PVT1|u87|ENSG00000100242|ES	chr22	38739973	38740005	DDX59|HepG2	32
chr22	38739766	38740766	PVT1|u87|ENSG00000100242|ES	chr22	38739893	38739951	SUPV3L1|HepG2	58
chr22	38739766	38740766	PVT1|u87|ENSG00000100242|ES	chr22	38740382	38740403	DGCR8|HepG2	21
chr22	38739766	38740766	PVT1|u87|ENSG00000100242|ES	chr22	38739874	38739906	GEMIN5|K562	32
chr22	38739766	38740766	PVT1|u87|ENSG00000100242|ES	chr22	38739765	38739792	MTPAP|K562	26
chr22	38739766	38740766	PVT1|u87|ENSG00000100242|ES	chr22	38739881	38739910	EFTUD2|HepG2	29
chr22	38739766	38740766	PVT1|u87|ENSG00000100242|ES	chr22	38740272	38740317	SND1|K562	45
chr22	38739766	38740766	PVT1|u87|ENSG00000100242|ES	chr22	38740364	38740384	EIF4G2|K562	20
chr22	38739766	38740766	PVT1|u87|ENSG00000100242|ES	chr22	38740564	38740596	FAM120A|HepG2	32
chr22	38739766	38740766	PVT1|u87|ENSG00000100242|ES	chr22	38740284	38740309	YWHAG|K562	25
chr22	38739766	38740766	PVT1|u87|ENSG00000100242|ES	chr22	38740412	38740453	SRSF7|HepG2	41
chr22	38739766	38740766	PVT1|u87|ENSG00000100242|ES	chr22	38739866	38739908	DDX42|K562	42
chr22	38739766	38740766	PVT1|u87|ENSG00000100242|ES	chr22	38739870	38739908	FUBP3|HepG2	38
chr22	38739766	38740766	PVT1|u87|ENSG00000100242|ES	chr22	38739863	38739888	SMNDC1|K562	25
chr22	38739766	38740766	PVT1|u87|ENSG00000100242|ES	chr22	38739866	38739923	QKI|HepG2	57
chr22	38739766	38740766	PVT1|u87|ENSG00000100242|ES	chr22	38739714	38739806	PRPF8|K562	40
chr22	38739766	38740766	PVT1|u87|ENSG00000100242|ES	chr22	38739889	38739925	EIF3H|HepG2	36
chr22	38739766	38740766	PVT1|u87|ENSG00000100242|ES	chr22	38739778	38739898	RPS5|HepG2	120
chr22	38739766	38740766	PVT1|u87|ENSG00000100242|ES	chr22	38740355	38740383	DDX24|K562	28
chr22	38739766	38740766	PVT1|u87|ENSG00000100242|ES	chr22	38740265	38740298	RPS5|HepG2	33
chr22	38739766	38740766	PVT1|u87|ENSG00000100242|ES	chr22	38740424	38740444	TRA2A|HepG2	20
chr22	38739766	38740766	PVT1|u87|ENSG00000100242|ES	chr22	38740277	38740306	NCBP2|HepG2	29
chr22	38739766	38740766	PVT1|u87|ENSG00000100242|ES	chr22	38739761	38739796	HNRNPA1|HepG2	30
chr22	38739766	38740766	PVT1|u87|ENSG00000100242|ES	chr22	38739900	38739938	FTO|K562	38
chr22	38739766	38740766	PVT1|u87|ENSG00000100242|ES	chr22	38740392	38740430	SND1|HepG2	38
chr22	38739766	38740766	PVT1|u87|ENSG00000100242|ES	chr22	38740583	38740601	U2AF1|HepG2	18
chr22	38739766	38740766	PVT1|u87|ENSG00000100242|ES	chr22	38740025	38740063	SAFB2|K562	38
chr22	38739766	38740766	PVT1|u87|ENSG00000100242|ES	chr22	38740592	38740598	CSTF2T|HepG2	6
chr22	38739766	38740766	PVT1|u87|ENSG00000100242|ES	chr22	38740735	38740747	HNRNPA1|HepG2	12
chr22	38739766	38740766	PVT1|u87|ENSG00000100242|ES	chr22	38739982	38740005	DGCR8|HepG2	23
chr22	38739766	38740766	PVT1|u87|ENSG00000100242|ES	chr22	38739867	38739903	HNRNPU|HepG2	36
chr22	38739766	38740766	PVT1|u87|ENSG00000100242|ES	chr22	38739781	38739823	TIA1|K562	42
chr22	38739766	38740766	PVT1|u87|ENSG00000100242|ES	chr22	38740207	38740232	LSM11|HepG2	25
chr22	38739766	38740766	PVT1|u87|ENSG00000100242|ES	chr22	38739775	38739799	XRN2|HepG2	24
chr22	38739766	38740766	PVT1|u87|ENSG00000100242|ES	chr22	38740011	38740068	BCCIP|HepG2	57
chr22	38739766	38740766	PVT1|u87|ENSG00000100242|ES	chr22	38740446	38740491	XRCC6|HepG2	45
chr22	38739766	38740766	PVT1|u87|ENSG00000100242|ES	chr22	38740037	38740059	IGF2BP3|HepG2	22
chr22	38739766	38740766	PVT1|u87|ENSG00000100242|ES	chr22	38739767	38739788	SLTM|K562	21
chr22	38739766	38740766	PVT1|u87|ENSG00000100242|ES	chr22	38739897	38739943	YBX3|K562	46
chr22	38739766	38740766	PVT1|u87|ENSG00000100242|ES	chr22	38739956	38739992	SF3B4|HepG2	36
chr22	38739766	38740766	PVT1|u87|ENSG00000100242|ES	chr22	38740360	38740437	UCHL5|HepG2	77
chr22	38739766	38740766	PVT1|u87|ENSG00000100242|ES	chr22	38739869	38739919	PPIG|HepG2	50
chr22	38739766	38740766	PVT1|u87|ENSG00000100242|ES	chr22	38739755	38739834	SND1|HepG2	68
chr22	38739766	38740766	PVT1|u87|ENSG00000100242|ES	chr22	38739972	38740007	XRN2|HepG2	35
chr22	38739766	38740766	PVT1|u87|ENSG00000100242|ES	chr22	38739966	38739994	SF3A3|HepG2	28
chr22	38739766	38740766	PVT1|u87|ENSG00000100242|ES	chr22	38740563	38740593	BCCIP|HepG2	30
chr22	38739766	38740766	PVT1|u87|ENSG00000100242|ES	chr22	38739877	38739907	U2AF1|HepG2	30
chr22	38739766	38740766	PVT1|u87|ENSG00000100242|ES	chr22	38740029	38740085	CSTF2|HepG2	56
chr22	38739766	38740766	PVT1|u87|ENSG00000100242|ES	chr22	38740337	38740431	PPIG|HepG2	94
chr22	38739766	38740766	PVT1|u87|ENSG00000100242|ES	chr22	38740071	38740099	NONO|K562	28
chr22	38739766	38740766	PVT1|u87|ENSG00000100242|ES	chr22	38739878	38739890	XRN2|K562	12
chr22	38739766	38740766	PVT1|u87|ENSG00000100242|ES	chr22	38740273	38740318	FXR2|K562	45
chr22	38739766	38740766	PVT1|u87|ENSG00000100242|ES	chr22	38739849	38739908	ZNF622|K562	59
chr22	38739766	38740766	PVT1|u87|ENSG00000100242|ES	chr22	38739880	38739926	DHX30|K562	46
chr22	38739766	38740766	PVT1|u87|ENSG00000100242|ES	chr22	38739757	38739816	UCHL5|HepG2	50
chr22	38739766	38740766	PVT1|u87|ENSG00000100242|ES	chr22	38740475	38740506	SUB1|HepG2	31
chr22	38739766	38740766	PVT1|u87|ENSG00000100242|ES	chr22	38740371	38740382	LIN28B|HepG2	11
chr22	38739766	38740766	PVT1|u87|ENSG00000100242|ES	chr22	38740038	38740064	U2AF2|HepG2	26
chr22	38739766	38740766	PVT1|u87|ENSG00000100242|ES	chr22	38740459	38740483	DDX24|K562	24
chr22	38739766	38740766	PVT1|u87|ENSG00000100242|ES	chr22	38740764	38740799	PTBP1|HepG2	2
chr22	38739766	38740766	PVT1|u87|ENSG00000100242|ES	chr22	38739859	38739944	YBX3|K562	85
chr22	38739766	38740766	PVT1|u87|ENSG00000100242|ES	chr22	38739744	38739830	PRPF8|HepG2	64
chr22	38739766	38740766	PVT1|u87|ENSG00000100242|ES	chr22	38739774	38739809	AUH|HepG2	35
chr22	38739766	38740766	PVT1|u87|ENSG00000100242|ES	chr22	38740000	38740006	SRSF9|HepG2	6
chr22	38739766	38740766	PVT1|u87|ENSG00000100242|ES	chr22	38739777	38739810	FTO|K562	33
chr22	38739766	38740766	PVT1|u87|ENSG00000100242|ES	chr22	38739771	38739808	SRSF1|HepG2	37
chr22	38739766	38740766	PVT1|u87|ENSG00000100242|ES	chr22	38739857	38739914	GRWD1|HepG2	57
chr22	38739766	38740766	PVT1|u87|ENSG00000100242|ES	chr22	38740290	38740316	AGGF1|HepG2	26
chr22	38739766	38740766	PVT1|u87|ENSG00000100242|ES	chr22	38740221	38740250	MTPAP|K562	29
chr22	38739766	38740766	PVT1|u87|ENSG00000100242|ES	chr22	38740026	38740074	TAF15|HepG2	48
chr22	38739766	38740766	PVT1|u87|ENSG00000100242|ES	chr22	38740422	38740449	SRSF9|HepG2	27
chr22	38739766	38740766	PVT1|u87|ENSG00000100242|ES	chr22	38740275	38740333	SRSF1|K562	58
chr22	38739766	38740766	PVT1|u87|ENSG00000100242|ES	chr22	38739833	38739886	XPO5|HepG2	53
chr22	38739766	38740766	PVT1|u87|ENSG00000100242|ES	chr22	38740219	38740268	EIF3H|HepG2	49
chr22	38739766	38740766	PVT1|u87|ENSG00000100242|ES	chr22	38740395	38740413	RBFOX2|K562	18
chr22	38739766	38740766	PVT1|u87|ENSG00000100242|ES	chr22	38740034	38740088	HNRNPC|HepG2	54
chr22	38739766	38740766	PVT1|u87|ENSG00000100242|ES	chr22	38740562	38740626	HNRNPA1|HepG2	64
chr22	38739766	38740766	PVT1|u87|ENSG00000100242|ES	chr22	38740411	38740493	SF3B4|HepG2	82
chr22	38739766	38740766	PVT1|u87|ENSG00000100242|ES	chr22	38740266	38740277	DGCR8|HepG2	11
chr22	38739766	38740766	PVT1|u87|ENSG00000100242|ES	chr22	38740546	38740582	SLTM|K562	36
chr22	38739766	38740766	PVT1|u87|ENSG00000100242|ES	chr22	38739968	38740021	SAFB2|K562	53
chr22	38739766	38740766	PVT1|u87|ENSG00000100242|ES	chr22	38740341	38740394	NCBP2|HepG2	53
chr22	38739766	38740766	PVT1|u87|ENSG00000100242|ES	chr22	38740718	38740752	ILF3|K562	34
chr22	38739766	38740766	PVT1|u87|ENSG00000100242|ES	chr22	38739769	38739808	XRN2|HepG2	39
chr22	38739766	38740766	PVT1|u87|ENSG00000100242|ES	chr22	38739984	38740058	BCCIP|HepG2	74
chr22	38739766	38740766	PVT1|u87|ENSG00000100242|ES	chr22	38739864	38739915	SND1|K562	51
chr22	38739766	38740766	PVT1|u87|ENSG00000100242|ES	chr22	38740267	38740406	RPS3|HepG2	139
chr22	38739766	38740766	PVT1|u87|ENSG00000100242|ES	chr22	38740265	38740314	SND1|HepG2	49
chr22	38739766	38740766	PVT1|u87|ENSG00000100242|ES	chr22	38740589	38740611	BUD13|K562	22
chr22	38739766	38740766	PVT1|u87|ENSG00000100242|ES	chr22	38739859	38739901	UCHL5|HepG2	42
chr22	38739766	38740766	PVT1|u87|ENSG00000100242|ES	chr22	38740376	38740396	FXR2|K562	20
chr22	38739766	38740766	PVT1|u87|ENSG00000100242|ES	chr22	38739881	38739921	NOLC1|HepG2	40
chr22	38739766	38740766	PVT1|u87|ENSG00000100242|ES	chr22	38740376	38740404	RPS3|K562	28
chr22	38739766	38740766	PVT1|u87|ENSG00000100242|ES	chr22	38739767	38739813	GTF2F1|K562	46
chr22	38739766	38740766	PVT1|u87|ENSG00000100242|ES	chr22	38739782	38739786	GRWD1|HepG2	4
chr22	38739766	38740766	PVT1|u87|ENSG00000100242|ES	chr22	38739781	38739819	PPIG|HepG2	38
chr22	38739766	38740766	PVT1|u87|ENSG00000100242|ES	chr22	38740653	38740688	FASTKD2|HepG2	35
chr22	38739766	38740766	PVT1|u87|ENSG00000100242|ES	chr22	38740335	38740397	U2AF1|HepG2	62
chr22	38739766	38740766	PVT1|u87|ENSG00000100242|ES	chr22	38739750	38739801	U2AF2|K562	35
chr22	38739766	38740766	PVT1|u87|ENSG00000100242|ES	chr22	38739880	38739897	DDX6|HepG2	17
chr22	38739766	38740766	PVT1|u87|ENSG00000100242|ES	chr22	38740531	38740542	RBM22|HepG2	11
chr22	38739766	38740766	PVT1|u87|ENSG00000100242|ES	chr22	38739874	38739908	RBM22|HepG2	34
chr22	38739766	38740766	PVT1|u87|ENSG00000100242|ES	chr22	38740012	38740061	LSM11|K562	49
chr22	38739766	38740766	PVT1|u87|ENSG00000100242|ES	chr22	38740340	38740375	EIF4G2|K562	35
chr22	38739766	38740766	PVT1|u87|ENSG00000100242|ES	chr22	38740366	38740403	ILF3|HepG2	37
chr22	38739766	38740766	PVT1|u87|ENSG00000100242|ES	chr22	38739980	38740014	SRSF9|HepG2	34
chr22	38739766	38740766	PVT1|u87|ENSG00000100242|ES	chr22	38740324	38740424	U2AF2|HepG2	100
chr22	38739766	38740766	PVT1|u87|ENSG00000100242|ES	chr22	38739877	38739919	BUD13|K562	42
chr22	38739766	38740766	PVT1|u87|ENSG00000100242|ES	chr22	38740005	38740048	PCBP2|HepG2	43
chr22	38739766	38740766	PVT1|u87|ENSG00000100242|ES	chr22	38740221	38740265	HNRNPUL1|HepG2	44
chr22	38739766	38740766	PVT1|u87|ENSG00000100242|ES	chr22	38739974	38740024	EIF3H|HepG2	50
chr22	38739766	38740766	PVT1|u87|ENSG00000100242|ES	chr22	38739862	38739919	RBFOX2|K562	57
chr22	38739766	38740766	PVT1|u87|ENSG00000100242|ES	chr22	38740579	38740656	EFTUD2|K562	77
chr22	38739766	38740766	PVT1|u87|ENSG00000100242|ES	chr22	38740059	38740073	SLTM|K562	14
chr22	38739766	38740766	PVT1|u87|ENSG00000100242|ES	chr22	38740035	38740066	NKRF|HepG2	31
chr22	38739766	38740766	PVT1|u87|ENSG00000100242|ES	chr22	38740764	38740794	UCHL5|K562	2
chr22	38739766	38740766	PVT1|u87|ENSG00000100242|ES	chr22	38740015	38740055	BUD13|K562	40
chr22	38739766	38740766	PVT1|u87|ENSG00000100242|ES	chr22	38740402	38740423	BUD13|HepG2	21
chr22	38739766	38740766	PVT1|u87|ENSG00000100242|ES	chr22	38739991	38740057	HNRNPU|K562	66
chr22	38739766	38740766	PVT1|u87|ENSG00000100242|ES	chr22	38739868	38739884	EIF3D|HepG2	16
chr22	38739766	38740766	PVT1|u87|ENSG00000100242|ES	chr22	38739823	38739867	XPO5|HepG2	44
chr22	38739766	38740766	PVT1|u87|ENSG00000100242|ES	chr22	38739736	38739788	SFPQ|HepG2	22
chr22	38739766	38740766	PVT1|u87|ENSG00000100242|ES	chr22	38739772	38739799	RPS3|K562	27
chr22	38739766	38740766	PVT1|u87|ENSG00000100242|ES	chr22	38739845	38739903	RBM15|HepG2	58
chr22	38739766	38740766	PVT1|u87|ENSG00000100242|ES	chr22	38740285	38740313	RBM15|K562	28
chr22	38739766	38740766	PVT1|u87|ENSG00000100242|ES	chr22	38739869	38739899	PRPF8|HepG2	30
chr22	38739766	38740766	PVT1|u87|ENSG00000100242|ES	chr22	38739864	38739906	SND1|K562	42
chr22	38739766	38740766	PVT1|u87|ENSG00000100242|ES	chr22	38740169	38740201	TAF15|HepG2	32
chr22	38739766	38740766	PVT1|u87|ENSG00000100242|ES	chr22	38740021	38740053	PCBP2|HepG2	32
chr22	38739766	38740766	PVT1|u87|ENSG00000100242|ES	chr22	38739987	38740014	RBM22|HepG2	27
chr22	38739766	38740766	PVT1|u87|ENSG00000100242|ES	chr22	38740029	38740060	KHDRBS1|K562	31
chr22	38739766	38740766	PVT1|u87|ENSG00000100242|ES	chr22	38740664	38740724	TAF15|HepG2	60
chr22	38739766	38740766	PVT1|u87|ENSG00000100242|ES	chr22	38740373	38740389	FUBP3|HepG2	16
chr22	38739766	38740766	PVT1|u87|ENSG00000100242|ES	chr22	38739871	38739937	PTBP1|HepG2	66
chr22	38739766	38740766	PVT1|u87|ENSG00000100242|ES	chr22	38739968	38740037	HNRNPK|HepG2	69
chr22	38739766	38740766	PVT1|u87|ENSG00000100242|ES	chr22	38740440	38740484	SMNDC1|HepG2	44
chr22	38739766	38740766	PVT1|u87|ENSG00000100242|ES	chr22	38739866	38739915	FASTKD2|HepG2	49
chr22	38739766	38740766	PVT1|u87|ENSG00000100242|ES	chr22	38739798	38739832	DDX55|HepG2	34
chr22	38739766	38740766	PVT1|u87|ENSG00000100242|ES	chr22	38740404	38740430	GRWD1|HepG2	26
chr22	38739766	38740766	PVT1|u87|ENSG00000100242|ES	chr22	38739874	38739905	DDX6|HepG2	31
chr22	38739766	38740766	PVT1|u87|ENSG00000100242|ES	chr22	38739937	38739944	EIF3H|HepG2	7
chr22	38739766	38740766	PVT1|u87|ENSG00000100242|ES	chr22	38739773	38739797	FXR2|K562	24
chr22	38739766	38740766	PVT1|u87|ENSG00000100242|ES	chr22	38740360	38740386	TIA1|K562	26
chr22	38739766	38740766	PVT1|u87|ENSG00000100242|ES	chr22	38740271	38740301	SND1|HepG2	30
chr22	38739766	38740766	PVT1|u87|ENSG00000100242|ES	chr22	38740764	38740872	EFTUD2|K562	2
chr22	38739766	38740766	PVT1|u87|ENSG00000100242|ES	chr22	38740373	38740431	METAP2|K562	58
chr22	38739766	38740766	PVT1|u87|ENSG00000100242|ES	chr22	38739867	38739934	GRWD1|HepG2	67
chr22	38739766	38740766	PVT1|u87|ENSG00000100242|ES	chr22	38740314	38740427	SRSF1|HepG2	113
chr22	38739766	38740766	PVT1|u87|ENSG00000100242|ES	chr22	38739971	38740103	CSTF2|HepG2	132
chr22	38739766	38740766	PVT1|u87|ENSG00000100242|ES	chr22	38739882	38739913	HNRNPA1|K562	31
chr22	38739766	38740766	PVT1|u87|ENSG00000100242|ES	chr22	38740365	38740415	DDX42|K562	50
chr22	38739766	38740766	PVT1|u87|ENSG00000100242|ES	chr22	38740560	38740595	FASTKD2|HepG2	35
chr22	38739766	38740766	PVT1|u87|ENSG00000100242|ES	chr22	38740576	38740613	CPSF6|K562	37
chr22	38739766	38740766	PVT1|u87|ENSG00000100242|ES	chr22	38740028	38740060	HNRNPK|HepG2	32
chr22	38739766	38740766	PVT1|u87|ENSG00000100242|ES	chr22	38740404	38740435	SRSF7|HepG2	31
chr22	38739766	38740766	PVT1|u87|ENSG00000100242|ES	chr22	38739974	38740000	BUD13|HepG2	26
chr22	38739766	38740766	PVT1|u87|ENSG00000100242|ES	chr22	38739766	38739816	SND1|HepG2	50
chr22	38739766	38740766	PVT1|u87|ENSG00000100242|ES	chr22	38740020	38740050	HNRNPA1|K562	30
chr22	38739766	38740766	PVT1|u87|ENSG00000100242|ES	chr22	38740014	38740041	PTBP1|HepG2	27
chr22	38739766	38740766	PVT1|u87|ENSG00000100242|ES	chr22	38740046	38740076	EFTUD2|K562	30
chr22	38739766	38740766	PVT1|u87|ENSG00000100242|ES	chr22	38739966	38739995	IGF2BP3|HepG2	29
chr22	38739766	38740766	PVT1|u87|ENSG00000100242|ES	chr22	38740453	38740492	SMNDC1|K562	39
chr22	38739766	38740766	PVT1|u87|ENSG00000100242|ES	chr22	38740578	38740625	XRN2|HepG2	47
chr22	38739766	38740766	PVT1|u87|ENSG00000100242|ES	chr22	38740386	38740449	PRPF8|K562	63
chr22	38739766	38740766	PVT1|u87|ENSG00000100242|ES	chr22	38740554	38740593	SAFB2|K562	39
chr22	38739766	38740766	PVT1|u87|ENSG00000100242|ES	chr22	38740014	38740065	U2AF1|HepG2	51
chr22	38739766	38740766	PVT1|u87|ENSG00000100242|ES	chr22	38740353	38740393	METAP2|K562	40
chr22	38739766	38740766	PVT1|u87|ENSG00000100242|ES	chr22	38740378	38740394	HNRNPA1|K562	16
chr22	38739766	38740766	PVT1|u87|ENSG00000100242|ES	chr22	38740022	38740074	CSTF2T|HepG2	52
chr22	38739766	38740766	PVT1|u87|ENSG00000100242|ES	chr22	38739814	38739843	DDX6|HepG2	29
chr22	38739766	38740766	PVT1|u87|ENSG00000100242|ES	chr22	38740413	38740431	RPS3|K562	18
chr22	38739766	38740766	PVT1|u87|ENSG00000100242|ES	chr22	38740272	38740316	BUD13|HepG2	44
chr22	38739766	38740766	PVT1|u87|ENSG00000100242|ES	chr22	38740264	38740305	YBX3|K562	41
chr22	38739766	38740766	PVT1|u87|ENSG00000100242|ES	chr22	38739871	38739927	DKC1|HepG2	56
chr22	38739766	38740766	PVT1|u87|ENSG00000100242|ES	chr22	38740372	38740400	FASTKD2|HepG2	28
chr22	38739766	38740766	PVT1|u87|ENSG00000100242|ES	chr22	38740443	38740494	SF3B4|HepG2	51
chr22	38739766	38740766	PVT1|u87|ENSG00000100242|ES	chr22	38739863	38739915	UCHL5|K562	52
chr22	38739766	38740766	PVT1|u87|ENSG00000100242|ES	chr22	38740379	38740415	CDC40|HepG2	36
chr22	38739766	38740766	PVT1|u87|ENSG00000100242|ES	chr22	38740372	38740414	SRSF7|HepG2	42
chr22	38739766	38740766	PVT1|u87|ENSG00000100242|ES	chr22	38740036	38740087	TAF15|K562	51
chr22	38739766	38740766	PVT1|u87|ENSG00000100242|ES	chr22	38739845	38739904	SND1|HepG2	59
chr22	38739766	38740766	PVT1|u87|ENSG00000100242|ES	chr22	38740290	38740327	GRWD1|HepG2	37
chr22	38739766	38740766	PVT1|u87|ENSG00000100242|ES	chr22	38740570	38740620	HNRNPA1|HepG2	50
chr22	38739766	38740766	PVT1|u87|ENSG00000100242|ES	chr22	38739978	38740012	HNRNPM|HepG2	34
chr22	38739766	38740766	PVT1|u87|ENSG00000100242|ES	chr22	38740316	38740389	SRSF9|HepG2	73
chr22	38739766	38740766	PVT1|u87|ENSG00000100242|ES	chr22	38740282	38740283	DKC1|HepG2	1
chr22	38739766	38740766	PVT1|u87|ENSG00000100242|ES	chr22	38740277	38740308	SRSF1|HepG2	31
chr22	38739766	38740766	PVT1|u87|ENSG00000100242|ES	chr22	38740360	38740406	ZNF622|K562	46
chr22	38739766	38740766	PVT1|u87|ENSG00000100242|ES	chr22	38739959	38739990	SF3B4|K562	31
chr22	38739766	38740766	PVT1|u87|ENSG00000100242|ES	chr22	38740266	38740285	FMR1|K562	19
chr22	38739766	38740766	PVT1|u87|ENSG00000100242|ES	chr22	38740594	38740618	HNRNPL|HepG2	24
chr22	38739766	38740766	PVT1|u87|ENSG00000100242|ES	chr22	38739782	38739793	SUGP2|HepG2	11
chr22	38739766	38740766	PVT1|u87|ENSG00000100242|ES	chr22	38740643	38740666	DDX24|K562	23
chr22	38739766	38740766	PVT1|u87|ENSG00000100242|ES	chr22	38739876	38739901	UPF1|K562	25
chr22	38739766	38740766	PVT1|u87|ENSG00000100242|ES	chr22	38740365	38740419	UCHL5|K562	54
chr22	38739766	38740766	PVT1|u87|ENSG00000100242|ES	chr22	38739885	38739900	IGF2BP3|HepG2	15
chr22	38739766	38740766	PVT1|u87|ENSG00000100242|ES	chr22	38739972	38740000	CSTF2T|HepG2	28
chr22	38739766	38740766	PVT1|u87|ENSG00000100242|ES	chr22	38739750	38739805	EIF3H|HepG2	39
chr22	38739766	38740766	PVT1|u87|ENSG00000100242|ES	chr22	38739878	38739897	TIA1|K562	19
chr22	38739766	38740766	PVT1|u87|ENSG00000100242|ES	chr22	38740386	38740435	BUD13|K562	49
chr22	38739766	38740766	PVT1|u87|ENSG00000100242|ES	chr22	38739959	38740057	NOLC1|K562	98
chr22	38739766	38740766	PVT1|u87|ENSG00000100242|ES	chr22	38739774	38739799	DDX6|HepG2	25
chr22	38739766	38740766	PVT1|u87|ENSG00000100242|ES	chr22	38739977	38740019	UCHL5|HepG2	42
chr22	38739766	38740766	PVT1|u87|ENSG00000100242|ES	chr22	38740266	38740276	FMR1|K562	10
chr22	38739766	38740766	PVT1|u87|ENSG00000100242|ES	chr22	38739741	38739790	POLR2G|HepG2	24
chr22	38739766	38740766	PVT1|u87|ENSG00000100242|ES	chr22	38739974	38740023	RBFOX2|HepG2	49
chr22	38739766	38740766	PVT1|u87|ENSG00000100242|ES	chr22	38740434	38740490	SF3A3|HepG2	56
chr22	38739766	38740766	PVT1|u87|ENSG00000100242|ES	chr22	38739770	38739823	TRA2A|K562	53
chr22	38739766	38740766	PVT1|u87|ENSG00000100242|ES	chr22	38740589	38740595	GRWD1|HepG2	6
chr22	38739766	38740766	PVT1|u87|ENSG00000100242|ES	chr22	38740290	38740302	HLTF|K562	12
chr22	38739766	38740766	PVT1|u87|ENSG00000100242|ES	chr22	38740351	38740399	DHX30|K562	48
chr22	38739766	38740766	PVT1|u87|ENSG00000100242|ES	chr22	38739913	38739947	DDX59|HepG2	34
chr22	38739766	38740766	PVT1|u87|ENSG00000100242|ES	chr22	38740015	38740058	EIF3H|HepG2	43
chr22	38739766	38740766	PVT1|u87|ENSG00000100242|ES	chr22	38739882	38739897	IGF2BP3|HepG2	15
chr22	38739766	38740766	PVT1|u87|ENSG00000100242|ES	chr22	38740325	38740392	SND1|HepG2	67
chr22	38739766	38740766	PVT1|u87|ENSG00000100242|ES	chr22	38740578	38740611	PPIL4|K562	33
chr22	38739766	38740766	PVT1|u87|ENSG00000100242|ES	chr22	38740452	38740465	U2AF2|K562	13
chr22	38739766	38740766	PVT1|u87|ENSG00000100242|ES	chr22	38740266	38740270	METAP2|K562	4
chr22	38739766	38740766	PVT1|u87|ENSG00000100242|ES	chr22	38740277	38740314	LARP4|HepG2	37
chr22	38739766	38740766	PVT1|u87|ENSG00000100242|ES	chr22	38739869	38739892	SRSF1|HepG2	23
chr22	38739766	38740766	PVT1|u87|ENSG00000100242|ES	chr22	38739878	38739897	XRCC6|K562	19
chr22	38739766	38740766	PVT1|u87|ENSG00000100242|ES	chr22	38739829	38739915	RPS3|HepG2	86
chr22	38739766	38740766	PVT1|u87|ENSG00000100242|ES	chr22	38740585	38740603	RBM22|HepG2	18
chr22	38739766	38740766	PVT1|u87|ENSG00000100242|ES	chr22	38740025	38740066	TAF15|HepG2	41
chr22	38739766	38740766	PVT1|u87|ENSG00000100242|ES	chr22	38740357	38740408	EIF3D|HepG2	51
chr22	38739766	38740766	PVT1|u87|ENSG00000100242|ES	chr22	38739707	38739791	SF3B4|HepG2	25
chr22	38739766	38740766	PVT1|u87|ENSG00000100242|ES	chr22	38740528	38740584	GRWD1|HepG2	56
chr22	38739766	38740766	PVT1|u87|ENSG00000100242|ES	chr22	38739818	38739851	RBM22|HepG2	33
chr22	38739766	38740766	PVT1|u87|ENSG00000100242|ES	chr22	38739739	38739811	DGCR8|HepG2	45
chr22	38739766	38740766	PVT1|u87|ENSG00000100242|ES	chr22	38740649	38740705	HNRNPK|HepG2	56
chr22	38739766	38740766	PVT1|u87|ENSG00000100242|ES	chr22	38739874	38739900	EXOSC5|K562	26
chr22	38739766	38740766	PVT1|u87|ENSG00000100242|ES	chr22	38739969	38740000	DDX3X|HepG2	31
chr22	38739766	38740766	PVT1|u87|ENSG00000100242|ES	chr22	38740556	38740598	EFTUD2|HepG2	42
chr22	38739766	38740766	PVT1|u87|ENSG00000100242|ES	chr22	38740257	38740287	EFTUD2|HepG2	30
chr22	38739766	38740766	PVT1|u87|ENSG00000100242|ES	chr22	38740424	38740433	PPIL4|K562	9
chr22	38739766	38740766	PVT1|u87|ENSG00000100242|ES	chr22	38739765	38739802	EIF3H|HepG2	36
chr22	38739766	38740766	PVT1|u87|ENSG00000100242|ES	chr22	38740311	38740385	GTF2F1|HepG2	74
chr22	38739766	38740766	PVT1|u87|ENSG00000100242|ES	chr22	38739875	38739906	FMR1|K562	31
chr22	38739766	38740766	PVT1|u87|ENSG00000100242|ES	chr22	38739849	38739924	PPIG|HepG2	75
chr22	38739766	38740766	PVT1|u87|ENSG00000100242|ES	chr22	38739960	38740148	HNRNPA1|HepG2	188
chr22	38739766	38740766	PVT1|u87|ENSG00000100242|ES	chr22	38740592	38740620	RBM15|HepG2	28
chr22	38739766	38740766	PVT1|u87|ENSG00000100242|ES	chr22	38740016	38740093	SLTM|HepG2	77
chr22	38739766	38740766	PVT1|u87|ENSG00000100242|ES	chr22	38740287	38740327	IGF2BP1|K562	40
chr22	38739766	38740766	PVT1|u87|ENSG00000100242|ES	chr22	38739879	38739895	SF3B4|K562	16
chr22	38739766	38740766	PVT1|u87|ENSG00000100242|ES	chr22	38739979	38739989	SRSF1|HepG2	10
chr22	38739766	38740766	PVT1|u87|ENSG00000100242|ES	chr22	38740223	38740255	CSTF2T|HepG2	32
chr22	38739766	38740766	PVT1|u87|ENSG00000100242|ES	chr22	38740266	38740290	EIF3H|HepG2	24
chr22	38739766	38740766	PVT1|u87|ENSG00000100242|ES	chr22	38739761	38739836	RPS3|HepG2	70
chr22	38739766	38740766	PVT1|u87|ENSG00000100242|ES	chr22	38739773	38739803	BUD13|HepG2	30
chr22	38739766	38740766	PVT1|u87|ENSG00000100242|ES	chr22	38740085	38740124	KHDRBS1|K562	39
chr22	38739766	38740766	PVT1|u87|ENSG00000100242|ES	chr22	38739812	38739816	PTBP1|HepG2	4
chr22	38739766	38740766	PVT1|u87|ENSG00000100242|ES	chr22	38740373	38740433	HLTF|K562	60
chr22	38739766	38740766	PVT1|u87|ENSG00000100242|ES	chr22	38740225	38740260	SF3B4|K562	35
chr22	38739766	38740766	PVT1|u87|ENSG00000100242|ES	chr22	38739963	38739999	YWHAG|K562	36
chr22	38739766	38740766	PVT1|u87|ENSG00000100242|ES	chr22	38740381	38740405	DGCR8|K562	24
chr22	38739766	38740766	PVT1|u87|ENSG00000100242|ES	chr22	38740000	38740051	HNRNPUL1|HepG2	51
chr22	38739766	38740766	PVT1|u87|ENSG00000100242|ES	chr22	38740411	38740463	SRSF9|HepG2	52
chr22	38739766	38740766	PVT1|u87|ENSG00000100242|ES	chr22	38739937	38739946	NONO|K562	9
chr22	38739766	38740766	PVT1|u87|ENSG00000100242|ES	chr22	38739881	38739898	LARP4|HepG2	17
chr22	38739766	38740766	PVT1|u87|ENSG00000100242|ES	chr22	38739759	38739809	SRSF7|K562	43
chr22	38739766	38740766	PVT1|u87|ENSG00000100242|ES	chr22	38740377	38740431	SND1|K562	54
chr22	38739766	38740766	PVT1|u87|ENSG00000100242|ES	chr22	38739772	38739802	DDX6|K562	30
chr22	38739766	38740766	PVT1|u87|ENSG00000100242|ES	chr22	38739816	38739850	LIN28B|K562	34
chr22	38739766	38740766	PVT1|u87|ENSG00000100242|ES	chr22	38739969	38740010	BUD13|HepG2	41
chr22	38739766	38740766	PVT1|u87|ENSG00000100242|ES	chr22	38739978	38740001	NONO|K562	23
chr22	38739766	38740766	PVT1|u87|ENSG00000100242|ES	chr22	38740713	38740735	CPSF6|HEK293	22
chr22	38739766	38740766	PVT1|u87|ENSG00000100242|ES	chr22	38740389	38740411	IGF2BP3|HepG2	22
chr22	38739766	38740766	PVT1|u87|ENSG00000100242|ES	chr22	38739662	38739770	NKRF|HepG2	4
chr22	38739766	38740766	PVT1|u87|ENSG00000100242|ES	chr22	38740026	38740078	RBM5|HepG2	52
chr22	38739766	38740766	PVT1|u87|ENSG00000100242|ES	chr22	38740374	38740428	UCHL5|HepG2	54
chr22	38739766	38740766	PVT1|u87|ENSG00000100242|ES	chr22	38739930	38739944	FMR1|K562	14
chr22	38739766	38740766	PVT1|u87|ENSG00000100242|ES	chr22	38740098	38740140	TIA1|K562	42
chr22	38739766	38740766	PVT1|u87|ENSG00000100242|ES	chr22	38740341	38740416	SRSF1|K562	75
chr22	38739766	38740766	PVT1|u87|ENSG00000100242|ES	chr22	38740380	38740403	DDX59|HepG2	23
chr22	38739766	38740766	PVT1|u87|ENSG00000100242|ES	chr22	38739867	38739928	SND1|HepG2	61
chr22	38739766	38740766	PVT1|u87|ENSG00000100242|ES	chr22	38739952	38739975	SLTM|K562	23
chr22	38739766	38740766	PVT1|u87|ENSG00000100242|ES	chr22	38740227	38740269	PRPF8|HepG2	42
chr22	38739766	38740766	PVT1|u87|ENSG00000100242|ES	chr22	38740300	38740330	DDX6|HepG2	30
chr22	38739766	38740766	PVT1|u87|ENSG00000100242|ES	chr22	38739855	38739933	FXR2|K562	78
chr22	38739766	38740766	PVT1|u87|ENSG00000100242|ES	chr22	38740009	38740061	CSTF2T|K562	52
chr22	38739766	38740766	PVT1|u87|ENSG00000100242|ES	chr22	38739858	38739893	SLTM|HepG2	35
chr22	38739766	38740766	PVT1|u87|ENSG00000100242|ES	chr22	38740331	38740407	SND1|HepG2	76
chr22	38739766	38740766	PVT1|u87|ENSG00000100242|ES	chr22	38740105	38740151	RBFOX2|K562	46
chr22	38739766	38740766	PVT1|u87|ENSG00000100242|ES	chr22	38740590	38740626	EWSR1|K562	36
chr22	38739766	38740766	PVT1|u87|ENSG00000100242|ES	chr22	38740266	38740283	POLR2G|HepG2	17
chr22	38739766	38740766	PVT1|u87|ENSG00000100242|ES	chr22	38740532	38740556	DHX30|HepG2	24
chr22	38739766	38740766	PVT1|u87|ENSG00000100242|ES	chr22	38740031	38740055	DGCR8|HepG2	24
chr22	38739766	38740766	PVT1|u87|ENSG00000100242|ES	chr22	38739759	38739805	LSM11|HepG2	39
chr22	38739766	38740766	PVT1|u87|ENSG00000100242|ES	chr22	38739954	38740048	AKAP8L|K562	94
chr22	38739766	38740766	PVT1|u87|ENSG00000100242|ES	chr22	38739874	38739925	HNRNPA1|HepG2	51
chr22	38739766	38740766	PVT1|u87|ENSG00000100242|ES	chr22	38740365	38740403	SMNDC1|HepG2	38
chr22	38739766	38740766	PVT1|u87|ENSG00000100242|ES	chr22	38739758	38739789	U2AF2|HepG2	23
chr22	38739766	38740766	PVT1|u87|ENSG00000100242|ES	chr22	38740359	38740393	EIF3H|HepG2	34
chr22	38739766	38740766	PVT1|u87|ENSG00000100242|ES	chr22	38739878	38739893	RBFOX2|K562	15
chr22	38739766	38740766	PVT1|u87|ENSG00000100242|ES	chr22	38740383	38740419	FXR1|K562	36
chr22	38739766	38740766	PVT1|u87|ENSG00000100242|ES	chr22	38740012	38740083	CSTF2T|K562	71
chr22	38739766	38740766	PVT1|u87|ENSG00000100242|ES	chr22	38740039	38740095	QKI|HepG2	56
chr22	38739766	38740766	PVT1|u87|ENSG00000100242|ES	chr22	38740471	38740514	PPIG|HepG2	43
chr22	38739766	38740766	PVT1|u87|ENSG00000100242|ES	chr22	38740645	38740677	CSTF2|HepG2	32
chr22	38739766	38740766	PVT1|u87|ENSG00000100242|ES	chr22	38739996	38740121	SAFB2|K562	125
chr22	38739766	38740766	PVT1|u87|ENSG00000100242|ES	chr22	38740420	38740478	XRN2|HepG2	58
chr22	38739766	38740766	PVT1|u87|ENSG00000100242|ES	chr22	38740390	38740433	CSTF2|HepG2	43
chr22	38739766	38740766	PVT1|u87|ENSG00000100242|ES	chr22	38740540	38740593	DGCR8|HepG2	53
chr22	38739766	38740766	PVT1|u87|ENSG00000100242|ES	chr22	38740226	38740263	SRSF1|K562	37
chr22	38739766	38740766	PVT1|u87|ENSG00000100242|ES	chr22	38739783	38739824	BUD13|K562	41
chr22	38739766	38740766	PVT1|u87|ENSG00000100242|ES	chr22	38739741	38739794	U2AF2|HepG2	28
chr22	38739766	38740766	PVT1|u87|ENSG00000100242|ES	chr22	38740266	38740281	NOL12|HepG2	15
chr22	38739766	38740766	PVT1|u87|ENSG00000100242|ES	chr22	38739761	38739784	EIF3H|HepG2	18
chr22	38739766	38740766	PVT1|u87|ENSG00000100242|ES	chr22	38740500	38740543	XRCC6|K562	43
chr22	38739766	38740766	PVT1|u87|ENSG00000100242|ES	chr22	38740578	38740613	UCHL5|K562	35
chr22	38739766	38740766	PVT1|u87|ENSG00000100242|ES	chr22	38740234	38740258	SRSF1|HepG2	24
chr22	38739766	38740766	PVT1|u87|ENSG00000100242|ES	chr22	38740732	38740759	CSTF2|HepG2	27
chr22	38739766	38740766	PVT1|u87|ENSG00000100242|ES	chr22	38740388	38740447	EFTUD2|HepG2	59
chr22	38739766	38740766	PVT1|u87|ENSG00000100242|ES	chr22	38739798	38739852	GRWD1|HepG2	54
chr22	38739766	38740766	PVT1|u87|ENSG00000100242|ES	chr22	38739956	38740016	SLTM|HepG2	60
chr22	38739766	38740766	PVT1|u87|ENSG00000100242|ES	chr22	38740503	38740546	HNRNPK|HepG2	43
chr22	38739766	38740766	PVT1|u87|ENSG00000100242|ES	chr22	38740401	38740434	MTPAP|K562	33
chr22	38739766	38740766	PVT1|u87|ENSG00000100242|ES	chr22	38740507	38740518	EIF3H|HepG2	11
chr22	38739766	38740766	PVT1|u87|ENSG00000100242|ES	chr22	38739767	38739810	BUD13|HepG2	43
chr22	38739766	38740766	PVT1|u87|ENSG00000100242|ES	chr22	38739965	38740071	TROVE2|HepG2	106
chr22	38739766	38740766	PVT1|u87|ENSG00000100242|ES	chr22	38739866	38739905	TROVE2|HepG2	39
chr22	38739766	38740766	PVT1|u87|ENSG00000100242|ES	chr22	38739874	38739909	BUD13|HepG2	35
chr22	38739766	38740766	PVT1|u87|ENSG00000100242|ES	chr22	38740357	38740398	ZNF622|K562	41
chr22	38739766	38740766	PVT1|u87|ENSG00000100242|ES	chr22	38739879	38739935	SRSF1|K562	56
chr22	38739766	38740766	PVT1|u87|ENSG00000100242|ES	chr22	38740346	38740432	PPIG|HepG2	86
chr22	38739766	38740766	PVT1|u87|ENSG00000100242|ES	chr22	38739877	38739898	PRPF8|K562	21
chr22	38739766	38740766	PVT1|u87|ENSG00000100242|ES	chr22	38739984	38740000	HNRNPK|HepG2	16
chr22	38739766	38740766	PVT1|u87|ENSG00000100242|ES	chr22	38739875	38739910	BUD13|K562	35
chr22	38739766	38740766	PVT1|u87|ENSG00000100242|ES	chr22	38740428	38740447	PPIG|HepG2	19
chr22	38739766	38740766	PVT1|u87|ENSG00000100242|ES	chr22	38740455	38740479	XPO5|HepG2	24
chr22	38739766	38740766	PVT1|u87|ENSG00000100242|ES	chr22	38739893	38739937	TROVE2|K562	44
chr22	38739766	38740766	PVT1|u87|ENSG00000100242|ES	chr22	38739997	38740054	LSM11|HepG2	57
chr22	38739766	38740766	PVT1|u87|ENSG00000100242|ES	chr22	38740392	38740435	RBM15|K562	43
chr22	38739766	38740766	PVT1|u87|ENSG00000100242|ES	chr22	38740284	38740304	EIF3D|HepG2	20
chr22	38739766	38740766	PVT1|u87|ENSG00000100242|ES	chr22	38739865	38739909	AUH|HepG2	44
chr22	38739766	38740766	PVT1|u87|ENSG00000100242|ES	chr22	38740219	38740246	NOLC1|HepG2	27
chr22	38739766	38740766	PVT1|u87|ENSG00000100242|ES	chr22	38740643	38740690	RBM5|HepG2	47
chr22	38739766	38740766	PVT1|u87|ENSG00000100242|ES	chr22	38739796	38739812	NOLC1|HepG2	16
chr22	38739766	38740766	PVT1|u87|ENSG00000100242|ES	chr22	38740371	38740411	XRN2|K562	40
chr22	38739766	38740766	PVT1|u87|ENSG00000100242|ES	chr22	38740419	38740490	SF3B4|K562	71
chr22	38739766	38740766	PVT1|u87|ENSG00000100242|ES	chr22	38740033	38740076	QKI|HepG2	43
chr22	38739766	38740766	PVT1|u87|ENSG00000100242|ES	chr22	38739767	38739808	TNRC6A|K562	41
chr22	38739766	38740766	PVT1|u87|ENSG00000100242|ES	chr22	38740316	38740412	SND1|K562	96
chr22	38739766	38740766	PVT1|u87|ENSG00000100242|ES	chr22	38740021	38740125	FKBP4|HepG2	104
chr22	38739766	38740766	PVT1|u87|ENSG00000100242|ES	chr22	38739751	38739805	BUD13|HepG2	39
chr22	38739766	38740766	PVT1|u87|ENSG00000100242|ES	chr22	38739871	38739920	RPS3|HepG2	49
chr22	38739766	38740766	PVT1|u87|ENSG00000100242|ES	chr22	38739763	38739806	FMR1|K562	40
chr22	38739766	38740766	PVT1|u87|ENSG00000100242|ES	chr22	38740383	38740432	RBM15|K562	49
chr22	38739766	38740766	PVT1|u87|ENSG00000100242|ES	chr22	38740057	38740066	CSTF2T|HepG2	9
chr22	38739766	38740766	PVT1|u87|ENSG00000100242|ES	chr22	38740243	38740260	SRSF1|HepG2	17
chr22	38739766	38740766	PVT1|u87|ENSG00000100242|ES	chr22	38739762	38739803	DROSHA|K562	37
chr22	38739766	38740766	PVT1|u87|ENSG00000100242|ES	chr22	38740754	38740767	LSM11|HepG2	12
chr22	38739766	38740766	PVT1|u87|ENSG00000100242|ES	chr22	38739800	38739880	SRSF7|HepG2	80
chr22	38739766	38740766	PVT1|u87|ENSG00000100242|ES	chr22	38740389	38740443	SF3B4|HepG2	54
chr22	38739766	38740766	PVT1|u87|ENSG00000100242|ES	chr22	38739759	38739829	RPS3|HepG2	63
chr22	38739766	38740766	PVT1|u87|ENSG00000100242|ES	chr22	38740259	38740339	SRSF9|HepG2	80
chr22	38739766	38740766	PVT1|u87|ENSG00000100242|ES	chr22	38739834	38739852	DDX59|HepG2	18
chr22	38739766	38740766	PVT1|u87|ENSG00000100242|ES	chr22	38740592	38740624	CSTF2|HepG2	32
chr22	38739766	38740766	PVT1|u87|ENSG00000100242|ES	chr22	38739907	38739938	TROVE2|K562	31
chr22	38739766	38740766	PVT1|u87|ENSG00000100242|ES	chr22	38740398	38740432	ZNF622|K562	34
chr22	38739766	38740766	PVT1|u87|ENSG00000100242|ES	chr22	38739874	38739916	UCHL5|HepG2	42
chr22	38739766	38740766	PVT1|u87|ENSG00000100242|ES	chr22	38739973	38739998	RBFOX2|K562	25
chr22	38739766	38740766	PVT1|u87|ENSG00000100242|ES	chr22	38739867	38739911	NCBP2|HepG2	44
chr22	38739766	38740766	PVT1|u87|ENSG00000100242|ES	chr22	38739777	38739801	HNRNPM|HepG2	24
chr22	38739766	38740766	PVT1|u87|ENSG00000100242|ES	chr22	38740313	38740370	SRSF9|HepG2	57
chr22	38739766	38740766	PVT1|u87|ENSG00000100242|ES	chr22	38739868	38739935	METAP2|K562	67
chr22	38739766	38740766	PVT1|u87|ENSG00000100242|ES	chr22	38740243	38740265	BCCIP|HepG2	22
chr22	38739766	38740766	PVT1|u87|ENSG00000100242|ES	chr22	38739864	38739897	EIF3D|HepG2	33
chr22	38739766	38740766	PVT1|u87|ENSG00000100242|ES	chr22	38739700	38739794	PPIG|HepG2	28
chr22	38739766	38740766	PVT1|u87|ENSG00000100242|ES	chr22	38740422	38740490	SF3B4|K562	68
chr22	38739766	38740766	PVT1|u87|ENSG00000100242|ES	chr22	38739867	38739927	DDX24|K562	60
chr22	38739766	38740766	PVT1|u87|ENSG00000100242|ES	chr22	38739866	38739906	TRA2A|HepG2	40
chr22	38739766	38740766	PVT1|u87|ENSG00000100242|ES	chr22	38739763	38739816	PPIG|HepG2	50
chr22	38739766	38740766	PVT1|u87|ENSG00000100242|ES	chr22	38739722	38739800	PRPF8|HepG2	34
chr22	38739766	38740766	PVT1|u87|ENSG00000100242|ES	chr22	38739754	38739795	DHX30|K562	29
chr22	38739766	38740766	PVT1|u87|ENSG00000100242|ES	chr22	38739882	38739917	XRCC6|K562	35
chr22	38739766	38740766	PVT1|u87|ENSG00000100242|ES	chr22	38739858	38739893	RBM27|K562	35
chr22	38739766	38740766	PVT1|u87|ENSG00000100242|ES	chr22	38739817	38739840	EIF3D|HepG2	23
chr22	38739766	38740766	PVT1|u87|ENSG00000100242|ES	chr22	38740368	38740427	GRWD1|HepG2	59
chr22	38739766	38740766	PVT1|u87|ENSG00000100242|ES	chr22	38740363	38740413	POLR2G|HepG2	50
chr22	38739766	38740766	PVT1|u87|ENSG00000100242|ES	chr22	38739768	38739799	SLTM|K562	31
chr22	38739766	38740766	PVT1|u87|ENSG00000100242|ES	chr22	38740368	38740435	GEMIN5|K562	67
chr22	38739766	38740766	PVT1|u87|ENSG00000100242|ES	chr22	38739829	38739936	DDX24|K562	107
chr22	38739766	38740766	PVT1|u87|ENSG00000100242|ES	chr22	38740269	38740314	PPIG|HepG2	45
chr22	38739766	38740766	PVT1|u87|ENSG00000100242|ES	chr22	38740638	38740656	HNRNPUL1|HepG2	18
chr22	38739766	38740766	PVT1|u87|ENSG00000100242|ES	chr22	38740368	38740396	XRN2|HepG2	28
chr22	38739766	38740766	PVT1|u87|ENSG00000100242|ES	chr22	38740652	38740706	CSTF2|HepG2	54
chr22	38739766	38740766	PVT1|u87|ENSG00000100242|ES	chr22	38740041	38740064	XRN2|HepG2	23
chr22	38739766	38740766	PVT1|u87|ENSG00000100242|ES	chr22	38740030	38740081	TAF15|K562	51
chr22	38739766	38740766	PVT1|u87|ENSG00000100242|ES	chr22	38740555	38740597	SRSF9|HepG2	42
chr22	38739766	38740766	PVT1|u87|ENSG00000100242|ES	chr22	38739877	38739921	SRSF1|HepG2	44
chr7	79458346	79459346	PVT1|u87|ENSG00000234456|ES	chr7	79458977	79458996	LARP4|HepG2	19
chr7	79458346	79459346	PVT1|u87|ENSG00000234456|ES	chr7	79459209	79459230	CSTF2|HepG2	21
chr7	79458346	79459346	PVT1|u87|ENSG00000234456|ES	chr7	79458864	79459005	GRWD1|HepG2	141
chr7	79458346	79459346	PVT1|u87|ENSG00000234456|ES	chr7	79458907	79459003	TAF15|HepG2	96
chr7	79458346	79459346	PVT1|u87|ENSG00000234456|ES	chr7	79459076	79459139	QKI|HepG2	63
chr7	79458346	79459346	PVT1|u87|ENSG00000234456|ES	chr7	79458541	79458597	LSM11|HepG2	56
chr7	79458346	79459346	PVT1|u87|ENSG00000234456|ES	chr7	79459053	79459165	QKI|HepG2	112
chr7	79458346	79459346	PVT1|u87|ENSG00000234456|ES	chr7	79458510	79458562	TIA1|HepG2	52
chr7	79458346	79459346	PVT1|u87|ENSG00000234456|ES	chr7	79458581	79458619	SFPQ|HepG2	38
chr7	79458346	79459346	PVT1|u87|ENSG00000234456|ES	chr7	79459272	79459294	U2AF2|HepG2	22
chr7	79458346	79459346	PVT1|u87|ENSG00000234456|ES	chr7	79458931	79458980	RBM22|HepG2	49
chr7	79458346	79459346	PVT1|u87|ENSG00000234456|ES	chr7	79458972	79459005	LSM11|HepG2	33
chr7	79458346	79459346	PVT1|u87|ENSG00000234456|ES	chr7	79459073	79459127	HNRNPL|HepG2	54
chr7	79458346	79459346	PVT1|u87|ENSG00000234456|ES	chr7	79459039	79459081	CDC40|HepG2	42
chr7	79458346	79459346	PVT1|u87|ENSG00000234456|ES	chr7	79459208	79459232	CSTF2|HepG2	24
chr7	79458346	79459346	PVT1|u87|ENSG00000234456|ES	chr7	79458529	79458609	HNRNPUL1|HepG2	80
chr7	79458346	79459346	PVT1|u87|ENSG00000234456|ES	chr7	79458930	79458991	U2AF1|HepG2	61
chr7	79458346	79459346	PVT1|u87|ENSG00000234456|ES	chr7	79458933	79458990	UCHL5|HepG2	57
chr7	79458346	79459346	PVT1|u87|ENSG00000234456|ES	chr7	79458925	79459001	CSTF2|HepG2	76
chr7	79458346	79459346	PVT1|u87|ENSG00000234456|ES	chr7	79458957	79458994	XRN2|HepG2	37
chr7	79458346	79459346	PVT1|u87|ENSG00000234456|ES	chr7	79458574	79458617	U2AF2|HepG2	43
chr7	79458346	79459346	PVT1|u87|ENSG00000234456|ES	chr7	79459032	79459044	QKI|HepG2	12
chr7	79458346	79459346	PVT1|u87|ENSG00000234456|ES	chr7	79459046	79459114	CSTF2|HepG2	68
chr7	79458346	79459346	PVT1|u87|ENSG00000234456|ES	chr7	79458844	79458901	GRWD1|HepG2	57
chr7	79458346	79459346	PVT1|u87|ENSG00000234456|ES	chr7	79458940	79458978	SRSF9|HepG2	38
chr7	79458346	79459346	PVT1|u87|ENSG00000234456|ES	chr7	79459013	79459060	TIA1|HepG2	47
chr7	79458346	79459346	PVT1|u87|ENSG00000234456|ES	chr7	79458897	79459000	PPIG|HepG2	103
chr7	79458346	79459346	PVT1|u87|ENSG00000234456|ES	chr7	79458922	79458955	SUGP2|HepG2	33
chr7	79458346	79459346	PVT1|u87|ENSG00000234456|ES	chr7	79458828	79458884	U2AF2|HepG2	56
chr7	79458346	79459346	PVT1|u87|ENSG00000234456|ES	chr7	79458923	79458950	EIF3D|HepG2	27
chr7	79458346	79459346	PVT1|u87|ENSG00000234456|ES	chr7	79459071	79459101	NCBP2|HepG2	30
chr7	79458346	79459346	PVT1|u87|ENSG00000234456|ES	chr7	79458862	79458891	NCBP2|HepG2	29
chr7	79458346	79459346	PVT1|u87|ENSG00000234456|ES	chr7	79458861	79458993	TRA2A|HepG2	132
chr7	79458346	79459346	PVT1|u87|ENSG00000234456|ES	chr7	79458970	79459000	GRSF1|HepG2	30
chr7	79458346	79459346	PVT1|u87|ENSG00000234456|ES	chr7	79458928	79458951	LIN28B|HepG2	23
chr7	79458346	79459346	PVT1|u87|ENSG00000234456|ES	chr7	79459054	79459071	GRWD1|HepG2	17
chr7	79458346	79459346	PVT1|u87|ENSG00000234456|ES	chr7	79458951	79458976	SRSF9|HepG2	25
chr7	79458346	79459346	PVT1|u87|ENSG00000234456|ES	chr7	79458833	79458892	U2AF2|HepG2	59
chr7	79458346	79459346	PVT1|u87|ENSG00000234456|ES	chr7	79459009	79459072	CDC40|HepG2	63
chr7	79458346	79459346	PVT1|u87|ENSG00000234456|ES	chr7	79458520	79458576	HNRNPC|HepG2	56
chr7	79458346	79459346	PVT1|u87|ENSG00000234456|ES	chr7	79458942	79458980	SRSF7|HepG2	38
chr7	79458346	79459346	PVT1|u87|ENSG00000234456|ES	chr7	79459268	79459276	CDC40|HepG2	8
chr7	79458346	79459346	PVT1|u87|ENSG00000234456|ES	chr7	79459018	79459059	SUGP2|HepG2	41
chr7	79458346	79459346	PVT1|u87|ENSG00000234456|ES	chr7	79458579	79458613	U2AF2|HepG2	34
chr7	79458346	79459346	PVT1|u87|ENSG00000234456|ES	chr7	79458988	79459000	LIN28B|HepG2	12
chr7	79458346	79459346	PVT1|u87|ENSG00000234456|ES	chr7	79459044	79459081	CSTF2|HepG2	37
chr7	79458346	79459346	PVT1|u87|ENSG00000234456|ES	chr7	79458994	79459044	PRPF8|HepG2	50
chr7	79458346	79459346	PVT1|u87|ENSG00000234456|ES	chr7	79458452	79458503	U2AF1|HepG2	51
chr7	79458346	79459346	PVT1|u87|ENSG00000234456|ES	chr7	79459283	79459305	U2AF2|HepG2	22
chr7	79458346	79459346	PVT1|u87|ENSG00000234456|ES	chr7	79458335	79458387	PCBP2|HepG2	41
chr7	79458346	79459346	PVT1|u87|ENSG00000234456|ES	chr7	79459199	79459287	QKI|HepG2	88
chr7	79458346	79459346	PVT1|u87|ENSG00000234456|ES	chr7	79458928	79458977	DDX3X|HepG2	49
chr7	79458346	79459346	PVT1|u87|ENSG00000234456|ES	chr7	79458950	79458987	SRSF1|HepG2	37
chr7	79458346	79459346	PVT1|u87|ENSG00000234456|ES	chr7	79458862	79458890	RBM5|HepG2	28
chr7	79458346	79459346	PVT1|u87|ENSG00000234456|ES	chr7	79459205	79459244	HNRNPL|HepG2	39
chr7	79458346	79459346	PVT1|u87|ENSG00000234456|ES	chr7	79459205	79459241	HNRNPL|HepG2	36
chr7	79458346	79459346	PVT1|u87|ENSG00000234456|ES	chr7	79458922	79458992	UCHL5|HepG2	70
chr7	79458346	79459346	PVT1|u87|ENSG00000234456|ES	chr7	79458530	79458556	U2AF2|HepG2	26
chr7	79458346	79459346	PVT1|u87|ENSG00000234456|ES	chr7	79458954	79458985	U2AF1|HepG2	31
chr7	79458346	79459346	PVT1|u87|ENSG00000234456|ES	chr7	79459028	79459059	RBM22|HepG2	31
chr7	79458346	79459346	PVT1|u87|ENSG00000234456|ES	chr7	79458944	79459014	BUD13|HepG2	70
chr7	79458346	79459346	PVT1|u87|ENSG00000234456|ES	chr7	79458348	79458388	PCBP2|HepG2	40
chr7	79458346	79459346	PVT1|u87|ENSG00000234456|ES	chr7	79458835	79458939	LSM11|HepG2	104
chr7	79458346	79459346	PVT1|u87|ENSG00000234456|ES	chr7	79459206	79459264	QKI|HepG2	58
chr7	79458346	79459346	PVT1|u87|ENSG00000234456|ES	chr7	79458956	79459027	TIA1|HepG2	71
chr7	79458346	79459346	PVT1|u87|ENSG00000234456|ES	chr7	79458516	79458557	TIA1|HepG2	41
chr7	79458346	79459346	PVT1|u87|ENSG00000234456|ES	chr7	79458600	79458604	U2AF1|HepG2	4
chr7	79458346	79459346	PVT1|u87|ENSG00000234456|ES	chr7	79458901	79458994	GRWD1|HepG2	93
chr7	79458346	79459346	PVT1|u87|ENSG00000234456|ES	chr7	79458964	79458989	FAM120A|HepG2	25
chr7	79458346	79459346	PVT1|u87|ENSG00000234456|ES	chr7	79458964	79458999	HNRNPA1|HepG2	35
chr7	79458346	79459346	PVT1|u87|ENSG00000234456|ES	chr7	79458528	79458559	HNRNPM|HepG2	31
chr7	79458346	79459346	PVT1|u87|ENSG00000234456|ES	chr7	79459258	79459295	TIA1|HepG2	37
chr7	79458346	79459346	PVT1|u87|ENSG00000234456|ES	chr7	79458853	79458867	U2AF1|HepG2	14
chr7	79458346	79459346	PVT1|u87|ENSG00000234456|ES	chr7	79458921	79459005	PPIG|HepG2	84
chr17	7577326	7578326	PVT1|u87|ENSG00000161960|ES	chr17	7578239	7578243	SND1|HepG2	4
chr17	7577326	7578326	PVT1|u87|ENSG00000161960|ES	chr17	7577735	7577762	AGO2|HEK293S	27
chr17	7577326	7578326	PVT1|u87|ENSG00000161960|ES	chr17	7577974	7578004	GTF2F1|K562	30
chr17	7577326	7578326	PVT1|u87|ENSG00000161960|ES	chr17	7577895	7577914	DHX30|K562	19
chr17	7577326	7578326	PVT1|u87|ENSG00000161960|ES	chr17	7578235	7578305	PRPF8|HepG2	70
chr17	7577326	7578326	PVT1|u87|ENSG00000161960|ES	chr17	7577343	7577351	FXR1|K562	8
chr17	7577326	7578326	PVT1|u87|ENSG00000161960|ES	chr17	7577963	7578001	RPS3|K562	38
chr17	7577326	7578326	PVT1|u87|ENSG00000161960|ES	chr17	7578213	7578235	GRWD1|HepG2	22
chr17	7577326	7578326	PVT1|u87|ENSG00000161960|ES	chr17	7578029	7578088	HNRNPUL1|HepG2	59
chr17	7577326	7578326	PVT1|u87|ENSG00000161960|ES	chr17	7577955	7577987	ZNF622|K562	32
chr17	7577326	7578326	PVT1|u87|ENSG00000161960|ES	chr17	7577343	7577347	YBX3|K562	4
chr17	7577326	7578326	PVT1|u87|ENSG00000161960|ES	chr17	7578235	7578243	FXR1|K562	8
chr17	7577326	7578326	PVT1|u87|ENSG00000161960|ES	chr17	7577953	7578009	NPM1|K562	56
chr17	7577326	7578326	PVT1|u87|ENSG00000161960|ES	chr17	7578070	7578083	DKC1|HepG2	13
chr17	7577326	7578326	PVT1|u87|ENSG00000161960|ES	chr17	7578011	7578031	SF3B4|K562	20
chr17	7577326	7578326	PVT1|u87|ENSG00000161960|ES	chr17	7578127	7578135	U2AF1|K562	8
chr17	7577326	7578326	PVT1|u87|ENSG00000161960|ES	chr17	7578230	7578300	PRPF8|K562	70
chr17	7577326	7578326	PVT1|u87|ENSG00000161960|ES	chr17	7578033	7578065	SBDS|K562	32
chr17	7577326	7578326	PVT1|u87|ENSG00000161960|ES	chr17	7578164	7578171	GNL3|K562	7
chr17	7577326	7578326	PVT1|u87|ENSG00000161960|ES	chr17	7577417	7577471	HLTF|K562	54
chr17	7577326	7578326	PVT1|u87|ENSG00000161960|ES	chr17	7577976	7577991	AGGF1|HepG2	15
chr17	7577326	7578326	PVT1|u87|ENSG00000161960|ES	chr17	7578160	7578184	U2AF2|HepG2	24
chr17	7577326	7578326	PVT1|u87|ENSG00000161960|ES	chr17	7577568	7577569	TAF15|HepG2	1
chr17	7577326	7578326	PVT1|u87|ENSG00000161960|ES	chr17	7578076	7578087	AUH|HepG2	11
chr17	7577326	7578326	PVT1|u87|ENSG00000161960|ES	chr17	7577439	7577474	QKI|HepG2	35
chr17	7577326	7578326	PVT1|u87|ENSG00000161960|ES	chr17	7577450	7577459	AGGF1|HepG2	9
chr17	7577326	7578326	PVT1|u87|ENSG00000161960|ES	chr17	7577691	7577708	GEMIN5|K562	17
chr17	7577326	7578326	PVT1|u87|ENSG00000161960|ES	chr17	7578098	7578161	SF3B4|HepG2	63
chr17	7577326	7578326	PVT1|u87|ENSG00000161960|ES	chr17	7577681	7577702	GRWD1|HepG2	21
chr17	7577326	7578326	PVT1|u87|ENSG00000161960|ES	chr17	7577344	7577355	UCHL5|HepG2	11
chr17	7577326	7578326	PVT1|u87|ENSG00000161960|ES	chr17	7577996	7578009	EIF3D|HepG2	13
chr17	7577326	7578326	PVT1|u87|ENSG00000161960|ES	chr17	7577953	7578010	SERBP1|K562	57
chr17	7577326	7578326	PVT1|u87|ENSG00000161960|ES	chr17	7577981	7578091	HNRNPK|K562	110
chr17	7577326	7578326	PVT1|u87|ENSG00000161960|ES	chr17	7577956	7577991	SF3A3|HepG2	35
chr17	7577326	7578326	PVT1|u87|ENSG00000161960|ES	chr17	7578057	7578091	DDX3X|K562	34
chr17	7577326	7578326	PVT1|u87|ENSG00000161960|ES	chr17	7577918	7577935	XRN2|HepG2	17
chr17	7577326	7578326	PVT1|u87|ENSG00000161960|ES	chr17	7578049	7578087	TARDBP|K562	38
chr17	7577326	7578326	PVT1|u87|ENSG00000161960|ES	chr17	7578015	7578087	DGCR8|K562	72
chr17	7577326	7578326	PVT1|u87|ENSG00000161960|ES	chr17	7578033	7578053	PTBP1|HepG2	20
chr17	7577326	7578326	PVT1|u87|ENSG00000161960|ES	chr17	7578012	7578090	NONO|K562	78
chr17	7577326	7578326	PVT1|u87|ENSG00000161960|ES	chr17	7577689	7577705	DROSHA|K562	16
chr17	7577326	7578326	PVT1|u87|ENSG00000161960|ES	chr17	7577905	7577923	SRSF7|HepG2	18
chr17	7577326	7578326	PVT1|u87|ENSG00000161960|ES	chr17	7578053	7578059	PTBP1|HepG2	6
chr17	7577326	7578326	PVT1|u87|ENSG00000161960|ES	chr17	7578019	7578079	XRCC6|HepG2	60
chr17	7577326	7578326	PVT1|u87|ENSG00000161960|ES	chr17	7578051	7578083	HNRNPL|HepG2	32
chr17	7577326	7578326	PVT1|u87|ENSG00000161960|ES	chr17	7577447	7577476	TAF15|HepG2	29
chr17	7577326	7578326	PVT1|u87|ENSG00000161960|ES	chr17	7578056	7578092	XRCC6|K562	36
chr17	7577326	7578326	PVT1|u87|ENSG00000161960|ES	chr17	7578066	7578092	TROVE2|HepG2	26
chr17	7577326	7578326	PVT1|u87|ENSG00000161960|ES	chr17	7578164	7578177	LIN28B|HepG2	13
chr17	7577326	7578326	PVT1|u87|ENSG00000161960|ES	chr17	7577435	7577484	FMR1|K562	49
chr17	7577326	7578326	PVT1|u87|ENSG00000161960|ES	chr17	7578031	7578057	SF3B4|K562	26
chr17	7577326	7578326	PVT1|u87|ENSG00000161960|ES	chr17	7577594	7577653	GRWD1|HepG2	59
chr17	7577326	7578326	PVT1|u87|ENSG00000161960|ES	chr17	7577978	7578002	SRSF7|K562	24
chr17	7577326	7578326	PVT1|u87|ENSG00000161960|ES	chr17	7577868	7577892	FUBP3|HepG2	24
chr17	7577326	7578326	PVT1|u87|ENSG00000161960|ES	chr17	7578026	7578090	DDX59|HepG2	64
chr17	7577326	7578326	PVT1|u87|ENSG00000161960|ES	chr17	7577684	7577708	DGCR8|HepG2	24
chr17	7577326	7578326	PVT1|u87|ENSG00000161960|ES	chr17	7577840	7577855	LIN28B|K562	15
chr17	7577326	7578326	PVT1|u87|ENSG00000161960|ES	chr17	7577335	7577362	CPSF6|HEK293	27
chr17	7577326	7578326	PVT1|u87|ENSG00000161960|ES	chr17	7578023	7578090	UPF1|K562	67
chr17	7577326	7578326	PVT1|u87|ENSG00000161960|ES	chr17	7577335	7577362	CAPRIN1|HEK293	27
chr17	7577326	7578326	PVT1|u87|ENSG00000161960|ES	chr17	7578027	7578080	RBM15|K562	53
chr17	7577326	7578326	PVT1|u87|ENSG00000161960|ES	chr17	7577859	7577953	PRPF8|K562	94
chr17	7577326	7578326	PVT1|u87|ENSG00000161960|ES	chr17	7577826	7577860	FXR2|K562	34
chr17	7577326	7578326	PVT1|u87|ENSG00000161960|ES	chr17	7577374	7577419	UCHL5|HepG2	45
chr17	7577326	7578326	PVT1|u87|ENSG00000161960|ES	chr17	7578005	7578083	PUS1|K562	78
chr17	7577326	7578326	PVT1|u87|ENSG00000161960|ES	chr17	7577467	7577485	SRSF1|HepG2	18
chr17	7577326	7578326	PVT1|u87|ENSG00000161960|ES	chr17	7577910	7577913	HNRNPK|K562	3
chr17	7577326	7578326	PVT1|u87|ENSG00000161960|ES	chr17	7578021	7578060	SF3A3|HepG2	39
chr17	7577326	7578326	PVT1|u87|ENSG00000161960|ES	chr17	7578019	7578093	GNL3|K562	74
chr17	7577326	7578326	PVT1|u87|ENSG00000161960|ES	chr17	7578010	7578071	SRSF7|K562	61
chr17	7577326	7578326	PVT1|u87|ENSG00000161960|ES	chr17	7577465	7577487	HLTF|K562	22
chr17	7577326	7578326	PVT1|u87|ENSG00000161960|ES	chr17	7578000	7578090	DGCR8|K562	90
chr17	7577326	7578326	PVT1|u87|ENSG00000161960|ES	chr17	7577442	7577475	EFTUD2|K562	33
chr17	7577326	7578326	PVT1|u87|ENSG00000161960|ES	chr17	7578221	7578242	SAFB2|K562	21
chr17	7577326	7578326	PVT1|u87|ENSG00000161960|ES	chr17	7577701	7577706	LIN28B|K562	5
chr17	7577326	7578326	PVT1|u87|ENSG00000161960|ES	chr17	7578049	7578055	SMNDC1|HepG2	6
chr17	7577326	7578326	PVT1|u87|ENSG00000161960|ES	chr17	7577962	7578010	AUH|K562	48
chr17	7577326	7578326	PVT1|u87|ENSG00000161960|ES	chr17	7577761	7577803	PRPF8|HepG2	42
chr17	7577326	7578326	PVT1|u87|ENSG00000161960|ES	chr17	7578037	7578087	DROSHA|K562	50
chr17	7577326	7578326	PVT1|u87|ENSG00000161960|ES	chr17	7577447	7577470	LARP4|HepG2	23
chr17	7577326	7578326	PVT1|u87|ENSG00000161960|ES	chr17	7578039	7578066	TROVE2|HepG2	27
chr17	7577326	7578326	PVT1|u87|ENSG00000161960|ES	chr17	7577913	7577916	YBX3|K562	3
chr17	7577326	7578326	PVT1|u87|ENSG00000161960|ES	chr17	7577979	7577996	HNRNPL|HepG2	17
chr17	7577326	7578326	PVT1|u87|ENSG00000161960|ES	chr17	7577688	7577706	LIN28B|HepG2	18
chr17	7577326	7578326	PVT1|u87|ENSG00000161960|ES	chr17	7577958	7578009	XRCC6|K562	51
chr17	7577326	7578326	PVT1|u87|ENSG00000161960|ES	chr17	7577403	7577477	PPIL4|K562	74
chr17	7577326	7578326	PVT1|u87|ENSG00000161960|ES	chr17	7577472	7577488	BUD13|K562	16
chr17	7577326	7578326	PVT1|u87|ENSG00000161960|ES	chr17	7578027	7578079	DGCR8|HepG2	52
chr17	7577326	7578326	PVT1|u87|ENSG00000161960|ES	chr17	7577434	7577455	YBX3|K562	21
chr17	7577326	7578326	PVT1|u87|ENSG00000161960|ES	chr17	7577958	7578005	SND1|K562	47
chr17	7577326	7578326	PVT1|u87|ENSG00000161960|ES	chr17	7577343	7577367	IGF2BP1|K562	24
chr17	7577326	7578326	PVT1|u87|ENSG00000161960|ES	chr17	7577608	7577649	ZNF622|K562	41
chr17	7577326	7578326	PVT1|u87|ENSG00000161960|ES	chr17	7577652	7577677	FXR2|K562	25
chr17	7577326	7578326	PVT1|u87|ENSG00000161960|ES	chr17	7578032	7578083	SND1|K562	51
chr17	7577326	7578326	PVT1|u87|ENSG00000161960|ES	chr17	7577691	7577705	QKI|K562	14
chr17	7577326	7578326	PVT1|u87|ENSG00000161960|ES	chr17	7578007	7578010	DKC1|HepG2	3
chr17	7577326	7578326	PVT1|u87|ENSG00000161960|ES	chr17	7578038	7578078	SLTM|K562	40
chr17	7577326	7578326	PVT1|u87|ENSG00000161960|ES	chr17	7577962	7578007	TROVE2|HepG2	45
chr17	7577326	7578326	PVT1|u87|ENSG00000161960|ES	chr17	7577713	7577730	UCHL5|HepG2	17
chr17	7577326	7578326	PVT1|u87|ENSG00000161960|ES	chr17	7577826	7577837	YWHAG|K562	11
chr17	7577326	7578326	PVT1|u87|ENSG00000161960|ES	chr17	7577904	7577916	FMR1|K562	12
chr17	7577326	7578326	PVT1|u87|ENSG00000161960|ES	chr17	7578002	7578012	XRCC6|HepG2	10
chr17	7577326	7578326	PVT1|u87|ENSG00000161960|ES	chr17	7577688	7577706	ZNF622|K562	18
chr17	7577326	7578326	PVT1|u87|ENSG00000161960|ES	chr17	7577937	7578006	HNRNPA1|HepG2	69
chr17	7577326	7578326	PVT1|u87|ENSG00000161960|ES	chr17	7577409	7577485	SAFB2|K562	76
chr17	7577326	7578326	PVT1|u87|ENSG00000161960|ES	chr17	7578041	7578085	U2AF2|K562	44
chr17	7577326	7578326	PVT1|u87|ENSG00000161960|ES	chr17	7577964	7577999	LSM11|HepG2	35
chr17	7577326	7578326	PVT1|u87|ENSG00000161960|ES	chr17	7577827	7577845	PPIL4|K562	18
chr17	7577326	7578326	PVT1|u87|ENSG00000161960|ES	chr17	7578021	7578075	HNRNPU|HepG2	54
chr17	7577326	7578326	PVT1|u87|ENSG00000161960|ES	chr17	7578036	7578078	XRN2|K562	42
chr17	7577326	7578326	PVT1|u87|ENSG00000161960|ES	chr17	7577714	7577740	PPIG|HepG2	26
chr17	7577326	7578326	PVT1|u87|ENSG00000161960|ES	chr17	7577958	7578007	SF3A3|HepG2	49
chr17	7577326	7578326	PVT1|u87|ENSG00000161960|ES	chr17	7578025	7578079	TRA2A|HepG2	54
chr17	7577326	7578326	PVT1|u87|ENSG00000161960|ES	chr17	7577857	7577886	SRSF7|K562	29
chr17	7577326	7578326	PVT1|u87|ENSG00000161960|ES	chr17	7577343	7577369	SND1|K562	26
chr17	7577326	7578326	PVT1|u87|ENSG00000161960|ES	chr17	7577420	7577487	UCHL5|HepG2	67
chr17	7577326	7578326	PVT1|u87|ENSG00000161960|ES	chr17	7577972	7578005	ILF3|K562	33
chr17	7577326	7578326	PVT1|u87|ENSG00000161960|ES	chr17	7578012	7578081	KHSRP|K562	69
chr17	7577326	7578326	PVT1|u87|ENSG00000161960|ES	chr17	7578013	7578087	SLTM|HepG2	74
chr17	7577326	7578326	PVT1|u87|ENSG00000161960|ES	chr17	7578014	7578093	EFTUD2|HepG2	79
chr17	7577326	7578326	PVT1|u87|ENSG00000161960|ES	chr17	7577462	7577485	IGF2BP1|HepG2	23
chr17	7577326	7578326	PVT1|u87|ENSG00000161960|ES	chr17	7577826	7577862	HNRNPU|K562	36
chr17	7577326	7578326	PVT1|u87|ENSG00000161960|ES	chr17	7578059	7578074	NOLC1|HepG2	15
chr17	7577326	7578326	PVT1|u87|ENSG00000161960|ES	chr17	7577446	7577473	RBFOX2|K562	27
chr17	7577326	7578326	PVT1|u87|ENSG00000161960|ES	chr17	7577433	7577467	LSM11|HepG2	34
chr17	7577326	7578326	PVT1|u87|ENSG00000161960|ES	chr17	7578026	7578086	DDX6|K562	60
chr17	7577326	7578326	PVT1|u87|ENSG00000161960|ES	chr17	7578027	7578049	DKC1|HepG2	22
chr17	7577326	7578326	PVT1|u87|ENSG00000161960|ES	chr17	7577904	7577915	LARP4|HepG2	11
chr17	7577326	7578326	PVT1|u87|ENSG00000161960|ES	chr17	7578082	7578091	NOLC1|HepG2	9
chr17	7577326	7578326	PVT1|u87|ENSG00000161960|ES	chr17	7577703	7577707	ILF3|K562	4
chr17	7577326	7578326	PVT1|u87|ENSG00000161960|ES	chr17	7577605	7577639	TARDBP|K562	34
chr17	7577326	7578326	PVT1|u87|ENSG00000161960|ES	chr17	7578021	7578059	SRSF9|HepG2	38
chr17	7577326	7578326	PVT1|u87|ENSG00000161960|ES	chr17	7577849	7577895	SRSF9|HepG2	46
chr17	7577326	7578326	PVT1|u87|ENSG00000161960|ES	chr17	7577685	7577707	GRWD1|HepG2	22
chr17	7577326	7578326	PVT1|u87|ENSG00000161960|ES	chr17	7577973	7577995	FXR1|K562	22
chr17	7577326	7578326	PVT1|u87|ENSG00000161960|ES	chr17	7578010	7578012	DKC1|HepG2	2
chr17	7577326	7578326	PVT1|u87|ENSG00000161960|ES	chr17	7577957	7578011	TRA2A|HepG2	54
chr17	7577326	7578326	PVT1|u87|ENSG00000161960|ES	chr17	7577826	7577832	IGF2BP1|K562	6
chr17	7577326	7578326	PVT1|u87|ENSG00000161960|ES	chr17	7577954	7578002	XRCC6|HepG2	48
chr17	7577326	7578326	PVT1|u87|ENSG00000161960|ES	chr17	7577999	7578012	EIF3H|HepG2	13
chr17	7577326	7578326	PVT1|u87|ENSG00000161960|ES	chr17	7578160	7578187	GRWD1|HepG2	27
chr17	7577326	7578326	PVT1|u87|ENSG00000161960|ES	chr17	7578020	7578050	NKRF|HepG2	30
chr17	7577326	7578326	PVT1|u87|ENSG00000161960|ES	chr17	7578013	7578093	RBM27|K562	80
chr17	7577326	7578326	PVT1|u87|ENSG00000161960|ES	chr17	7577898	7577914	EFTUD2|HepG2	16
chr17	7577326	7578326	PVT1|u87|ENSG00000161960|ES	chr17	7577442	7577484	RPS3|HepG2	42
chr17	7577326	7578326	PVT1|u87|ENSG00000161960|ES	chr17	7577573	7577577	AKAP8L|K562	4
chr17	7577326	7578326	PVT1|u87|ENSG00000161960|ES	chr17	7577418	7577432	GRWD1|HepG2	14
chr17	7577326	7578326	PVT1|u87|ENSG00000161960|ES	chr17	7578022	7578028	SMNDC1|K562	6
chr17	7577326	7578326	PVT1|u87|ENSG00000161960|ES	chr17	7577701	7577707	ZNF622|K562	6
chr17	7577326	7578326	PVT1|u87|ENSG00000161960|ES	chr17	7578005	7578009	SND1|K562	4
chr17	7577326	7578326	PVT1|u87|ENSG00000161960|ES	chr17	7578164	7578174	LIN28B|HepG2	10
chr17	7577326	7578326	PVT1|u87|ENSG00000161960|ES	chr17	7578006	7578030	FASTKD2|K562	24
chr17	7577326	7578326	PVT1|u87|ENSG00000161960|ES	chr17	7577861	7577886	SUB1|HepG2	25
chr17	7577326	7578326	PVT1|u87|ENSG00000161960|ES	chr17	7577826	7577855	SAFB2|K562	29
chr17	7577326	7578326	PVT1|u87|ENSG00000161960|ES	chr17	7577458	7577479	TRA2A|HepG2	21
chr17	7577326	7578326	PVT1|u87|ENSG00000161960|ES	chr17	7577542	7577592	PRPF8|K562	50
chr17	7577326	7578326	PVT1|u87|ENSG00000161960|ES	chr17	7577966	7578002	FIP1L1|HEK293	36
chr17	7577326	7578326	PVT1|u87|ENSG00000161960|ES	chr17	7578026	7578098	SFPQ|HepG2	72
chr17	7577326	7578326	PVT1|u87|ENSG00000161960|ES	chr17	7577450	7577470	TAF15|K562	20
chr17	7577326	7578326	PVT1|u87|ENSG00000161960|ES	chr17	7578013	7578085	FXR1|K562	72
chr17	7577326	7578326	PVT1|u87|ENSG00000161960|ES	chr17	7577438	7577476	FMR1|K562	38
chr17	7577326	7578326	PVT1|u87|ENSG00000161960|ES	chr17	7578025	7578084	RBM15|HepG2	59
chr17	7577326	7578326	PVT1|u87|ENSG00000161960|ES	chr17	7577565	7577587	BUD13|K562	22
chr17	7577326	7578326	PVT1|u87|ENSG00000161960|ES	chr17	7577826	7577849	SND1|K562	23
chr17	7577326	7578326	PVT1|u87|ENSG00000161960|ES	chr17	7577418	7577484	TARDBP|K562	66
chr17	7577326	7578326	PVT1|u87|ENSG00000161960|ES	chr17	7577686	7577698	AKAP8L|K562	12
chr17	7577326	7578326	PVT1|u87|ENSG00000161960|ES	chr17	7578118	7578157	XRN2|HepG2	39
chr17	7577326	7578326	PVT1|u87|ENSG00000161960|ES	chr17	7577684	7577697	LARP4|HepG2	13
chr17	7577326	7578326	PVT1|u87|ENSG00000161960|ES	chr17	7577994	7577998	DKC1|HepG2	4
chr17	7577326	7578326	PVT1|u87|ENSG00000161960|ES	chr17	7577335	7577362	NUDT21|HEK293	27
chr17	7577326	7578326	PVT1|u87|ENSG00000161960|ES	chr17	7578040	7578078	HNRNPM|K562	38
chr17	7577326	7578326	PVT1|u87|ENSG00000161960|ES	chr17	7577904	7577910	EWSR1|K562	6
chr17	7577326	7578326	PVT1|u87|ENSG00000161960|ES	chr17	7578007	7578093	RPS5|K562	86
chr17	7577326	7578326	PVT1|u87|ENSG00000161960|ES	chr17	7577429	7577487	RBM15|K562	58
chr17	7577326	7578326	PVT1|u87|ENSG00000161960|ES	chr17	7577999	7578010	METAP2|K562	11
chr17	7577326	7578326	PVT1|u87|ENSG00000161960|ES	chr17	7577354	7577355	FAM120A|K562	1
chr17	7577326	7578326	PVT1|u87|ENSG00000161960|ES	chr17	7577693	7577701	MTPAP|K562	8
chr17	7577326	7578326	PVT1|u87|ENSG00000161960|ES	chr17	7577360	7577400	GRWD1|HepG2	40
chr17	7577326	7578326	PVT1|u87|ENSG00000161960|ES	chr17	7578164	7578173	TIA1|HepG2	9
chr17	7577326	7578326	PVT1|u87|ENSG00000161960|ES	chr17	7578085	7578092	NCBP2|HepG2	7
chr17	7577326	7578326	PVT1|u87|ENSG00000161960|ES	chr17	7577696	7577702	LARP4|HepG2	6
chr17	7577326	7578326	PVT1|u87|ENSG00000161960|ES	chr17	7577907	7577910	RPS3|HepG2	3
chr17	7577326	7578326	PVT1|u87|ENSG00000161960|ES	chr17	7578058	7578060	DKC1|HepG2	2
chr17	7577326	7578326	PVT1|u87|ENSG00000161960|ES	chr17	7577936	7577962	AGO2|HEK293S	26
chr17	7577326	7578326	PVT1|u87|ENSG00000161960|ES	chr17	7577376	7577394	CPSF6|K562	18
chr17	7577326	7578326	PVT1|u87|ENSG00000161960|ES	chr17	7578013	7578093	NSUN2|K562	80
chr17	7577326	7578326	PVT1|u87|ENSG00000161960|ES	chr17	7578029	7578078	PPIL4|K562	49
chr17	7577326	7578326	PVT1|u87|ENSG00000161960|ES	chr17	7577966	7578093	NPM1|K562	127
chr17	7577326	7578326	PVT1|u87|ENSG00000161960|ES	chr17	7577447	7577455	GTF2F1|K562	8
chr17	7577326	7578326	PVT1|u87|ENSG00000161960|ES	chr17	7578027	7578091	GRWD1|HepG2	64
chr17	7577326	7578326	PVT1|u87|ENSG00000161960|ES	chr17	7577975	7577994	PUS1|K562	19
chr17	7577326	7578326	PVT1|u87|ENSG00000161960|ES	chr17	7577964	7578009	XRCC6|K562	45
chr17	7577326	7578326	PVT1|u87|ENSG00000161960|ES	chr17	7578164	7578178	IGF2BP1|K562	14
chr17	7577326	7578326	PVT1|u87|ENSG00000161960|ES	chr17	7578087	7578093	UCHL5|HepG2	6
chr17	7577326	7578326	PVT1|u87|ENSG00000161960|ES	chr17	7577969	7578009	HNRNPK|HepG2	40
chr17	7577326	7578326	PVT1|u87|ENSG00000161960|ES	chr17	7578041	7578080	SBDS|K562	39
chr17	7577326	7578326	PVT1|u87|ENSG00000161960|ES	chr17	7577957	7578007	GPKOW|K562	50
chr17	7577326	7578326	PVT1|u87|ENSG00000161960|ES	chr17	7577830	7577837	LSM11|HepG2	7
chr17	7577326	7578326	PVT1|u87|ENSG00000161960|ES	chr17	7577593	7577621	TAF15|K562	28
chr17	7577326	7578326	PVT1|u87|ENSG00000161960|ES	chr17	7577980	7578036	TNRC6A|K562	56
chr17	7577326	7578326	PVT1|u87|ENSG00000161960|ES	chr17	7577954	7577994	DKC1|HepG2	40
chr17	7577326	7578326	PVT1|u87|ENSG00000161960|ES	chr17	7578019	7578093	FUBP3|HepG2	74
chr17	7577326	7578326	PVT1|u87|ENSG00000161960|ES	chr17	7577433	7577442	HNRNPL|HepG2	9
chr17	7577326	7578326	PVT1|u87|ENSG00000161960|ES	chr17	7578164	7578166	SLBP|K562	2
chr17	7577326	7578326	PVT1|u87|ENSG00000161960|ES	chr17	7578010	7578073	SERBP1|K562	63
chr17	7577326	7578326	PVT1|u87|ENSG00000161960|ES	chr17	7578051	7578057	PTBP1|K562	6
chr17	7577326	7578326	PVT1|u87|ENSG00000161960|ES	chr17	7577568	7577572	SLTM|HepG2	4
chr17	7577326	7578326	PVT1|u87|ENSG00000161960|ES	chr17	7578020	7578055	TROVE2|HepG2	35
chr17	7577326	7578326	PVT1|u87|ENSG00000161960|ES	chr17	7577899	7577912	FASTKD2|HepG2	13
chr17	7577326	7578326	PVT1|u87|ENSG00000161960|ES	chr17	7578059	7578087	PTBP1|HepG2	28
chr17	7577326	7578326	PVT1|u87|ENSG00000161960|ES	chr17	7577983	7578074	TBRG4|HepG2	91
chr17	7577326	7578326	PVT1|u87|ENSG00000161960|ES	chr17	7578023	7578089	EIF3D|HepG2	66
chr17	7577326	7578326	PVT1|u87|ENSG00000161960|ES	chr17	7577606	7577664	PUS1|K562	58
chr17	7577326	7578326	PVT1|u87|ENSG00000161960|ES	chr17	7577964	7578009	TBRG4|K562	45
chr17	7577326	7578326	PVT1|u87|ENSG00000161960|ES	chr17	7578226	7578238	LSM11|HepG2	12
chr17	7577326	7578326	PVT1|u87|ENSG00000161960|ES	chr17	7577999	7578094	TAF15|HepG2	95
chr17	7577326	7578326	PVT1|u87|ENSG00000161960|ES	chr17	7577890	7577913	ZNF622|K562	23
chr17	7577326	7578326	PVT1|u87|ENSG00000161960|ES	chr17	7578061	7578092	PTBP1|K562	31
chr17	7577326	7578326	PVT1|u87|ENSG00000161960|ES	chr17	7577458	7577478	NPM1|K562	20
chr17	7577326	7578326	PVT1|u87|ENSG00000161960|ES	chr17	7578237	7578243	UCHL5|HepG2	6
chr17	7577326	7578326	PVT1|u87|ENSG00000161960|ES	chr17	7577904	7577913	YBX3|K562	9
chr17	7577326	7578326	PVT1|u87|ENSG00000161960|ES	chr17	7578022	7578075	RBFOX2|K562	53
chr17	7577326	7578326	PVT1|u87|ENSG00000161960|ES	chr17	7578232	7578243	SFPQ|HepG2	11
chr17	7577326	7578326	PVT1|u87|ENSG00000161960|ES	chr17	7577417	7577476	SAFB2|K562	59
chr17	7577326	7578326	PVT1|u87|ENSG00000161960|ES	chr17	7578011	7578084	CSTF2T|K562	73
chr17	7577326	7578326	PVT1|u87|ENSG00000161960|ES	chr17	7577361	7577376	RBM15|K562	15
chr17	7577326	7578326	PVT1|u87|ENSG00000161960|ES	chr17	7577904	7577910	DDX55|K562	6
chr17	7577326	7578326	PVT1|u87|ENSG00000161960|ES	chr17	7578064	7578089	RBM5|HepG2	25
chr17	7577326	7578326	PVT1|u87|ENSG00000161960|ES	chr17	7578274	7578304	RBM22|HepG2	30
chr17	7577326	7578326	PVT1|u87|ENSG00000161960|ES	chr17	7578033	7578083	ZRANB2|K562	50
chr17	7577326	7578326	PVT1|u87|ENSG00000161960|ES	chr17	7577958	7578007	FAM120A|HepG2	49
chr17	7577326	7578326	PVT1|u87|ENSG00000161960|ES	chr17	7577979	7577995	GRSF1|HepG2	16
chr17	7577326	7578326	PVT1|u87|ENSG00000161960|ES	chr17	7578154	7578191	U2AF2|HepG2	37
chr17	7577326	7578326	PVT1|u87|ENSG00000161960|ES	chr17	7578033	7578082	HNRNPA1|HepG2	49
chr17	7577326	7578326	PVT1|u87|ENSG00000161960|ES	chr17	7577995	7578056	YWHAG|K562	61
chr17	7577326	7578326	PVT1|u87|ENSG00000161960|ES	chr17	7578030	7578070	FASTKD2|K562	40
chr17	7577326	7578326	PVT1|u87|ENSG00000161960|ES	chr17	7578068	7578084	TBRG4|K562	16
chr17	7577326	7578326	PVT1|u87|ENSG00000161960|ES	chr17	7578007	7578093	GPKOW|K562	86
chr17	7577326	7578326	PVT1|u87|ENSG00000161960|ES	chr17	7577344	7577360	GRWD1|HepG2	16
chr17	7577326	7578326	PVT1|u87|ENSG00000161960|ES	chr17	7577889	7577912	SRSF1|K562	23
chr17	7577326	7578326	PVT1|u87|ENSG00000161960|ES	chr17	7577958	7577992	EFTUD2|HepG2	34
chr17	7577326	7578326	PVT1|u87|ENSG00000161960|ES	chr17	7578003	7578011	SF3A3|HepG2	8
chr17	7577326	7578326	PVT1|u87|ENSG00000161960|ES	chr17	7577573	7577580	U2AF1|HepG2	7
chr17	7577326	7578326	PVT1|u87|ENSG00000161960|ES	chr17	7577965	7578009	BCCIP|HepG2	44
chr17	7577326	7578326	PVT1|u87|ENSG00000161960|ES	chr17	7577713	7577794	PRPF8|K562	81
chr17	7577326	7578326	PVT1|u87|ENSG00000161960|ES	chr17	7578032	7578060	NSUN2|K562	28
chr17	7577326	7578326	PVT1|u87|ENSG00000161960|ES	chr17	7578006	7578093	DDX59|HepG2	87
chr17	7577326	7578326	PVT1|u87|ENSG00000161960|ES	chr17	7578164	7578171	SUB1|HepG2	7
chr17	7577326	7578326	PVT1|u87|ENSG00000161960|ES	chr17	7577686	7577706	IGF2BP1|K562	20
chr17	7577326	7578326	PVT1|u87|ENSG00000161960|ES	chr17	7577962	7578003	SERBP1|K562	41
chr17	7577326	7578326	PVT1|u87|ENSG00000161960|ES	chr17	7577957	7577998	RPS3|HepG2	41
chr17	7577326	7578326	PVT1|u87|ENSG00000161960|ES	chr17	7578056	7578091	EIF3H|HepG2	35
chr17	7577326	7578326	PVT1|u87|ENSG00000161960|ES	chr17	7578015	7578089	QKI|K562	74
chr17	7577326	7578326	PVT1|u87|ENSG00000161960|ES	chr17	7578027	7578033	PTBP1|HepG2	6
chr17	7577326	7578326	PVT1|u87|ENSG00000161960|ES	chr17	7577663	7577674	PRPF8|HepG2	11
chr17	7577326	7578326	PVT1|u87|ENSG00000161960|ES	chr17	7578032	7578090	PPIG|HepG2	58
chr17	7577326	7578326	PVT1|u87|ENSG00000161960|ES	chr17	7577964	7578017	SRSF9|HepG2	53
chr17	7577326	7578326	PVT1|u87|ENSG00000161960|ES	chr17	7578012	7578027	SF3B4|K562	15
chr17	7577326	7578326	PVT1|u87|ENSG00000161960|ES	chr17	7577566	7577580	TARDBP|K562	14
chr17	7577326	7578326	PVT1|u87|ENSG00000161960|ES	chr17	7577965	7578010	DDX55|K562	45
chr17	7577326	7578326	PVT1|u87|ENSG00000161960|ES	chr17	7577956	7578011	U2AF1|HepG2	55
chr17	7577326	7578326	PVT1|u87|ENSG00000161960|ES	chr17	7577344	7577366	FMR1|K562	22
chr17	7577326	7578326	PVT1|u87|ENSG00000161960|ES	chr17	7577833	7577871	PPIL4|K562	38
chr17	7577326	7578326	PVT1|u87|ENSG00000161960|ES	chr17	7578251	7578326	XRN2|HepG2	75
chr17	7577326	7578326	PVT1|u87|ENSG00000161960|ES	chr17	7578015	7578050	SRSF7|HepG2	35
chr17	7577326	7578326	PVT1|u87|ENSG00000161960|ES	chr17	7577961	7577999	METAP2|K562	38
chr17	7577326	7578326	PVT1|u87|ENSG00000161960|ES	chr17	7578087	7578091	SMNDC1|K562	4
chr17	7577326	7578326	PVT1|u87|ENSG00000161960|ES	chr17	7578028	7578074	YWHAG|K562	46
chr17	7577326	7578326	PVT1|u87|ENSG00000161960|ES	chr17	7577966	7578004	SND1|HepG2	38
chr17	7577326	7578326	PVT1|u87|ENSG00000161960|ES	chr17	7577997	7578011	HNRNPUL1|K562	14
chr17	7577326	7578326	PVT1|u87|ENSG00000161960|ES	chr17	7578164	7578169	SF3B1|K562	5
chr17	7577326	7578326	PVT1|u87|ENSG00000161960|ES	chr17	7578024	7578077	TBRG4|K562	53
chr17	7577326	7578326	PVT1|u87|ENSG00000161960|ES	chr17	7577834	7577853	CPSF6|K562	19
chr17	7577326	7578326	PVT1|u87|ENSG00000161960|ES	chr17	7578013	7578094	DROSHA|K562	81
chr17	7577326	7578326	PVT1|u87|ENSG00000161960|ES	chr17	7578017	7578081	ZNF622|K562	64
chr17	7577326	7578326	PVT1|u87|ENSG00000161960|ES	chr17	7578061	7578084	METAP2|K562	23
chr17	7577326	7578326	PVT1|u87|ENSG00000161960|ES	chr17	7577694	7577704	YWHAG|K562	10
chr17	7577326	7578326	PVT1|u87|ENSG00000161960|ES	chr17	7577430	7577477	CPSF6|K562	47
chr17	7577326	7578326	PVT1|u87|ENSG00000161960|ES	chr17	7578034	7578060	U2AF2|HepG2	26
chr17	7577326	7578326	PVT1|u87|ENSG00000161960|ES	chr17	7577677	7577701	ZNF622|K562	24
chr17	7577326	7578326	PVT1|u87|ENSG00000161960|ES	chr17	7577960	7578013	HLTF|K562	53
chr17	7577326	7578326	PVT1|u87|ENSG00000161960|ES	chr17	7577438	7577471	PPIL4|K562	33
chr17	7577326	7578326	PVT1|u87|ENSG00000161960|ES	chr17	7578007	7578029	TROVE2|HepG2	22
chr17	7577326	7578326	PVT1|u87|ENSG00000161960|ES	chr17	7578050	7578082	AGO2|HEK293	32
chr17	7577326	7578326	PVT1|u87|ENSG00000161960|ES	chr17	7577827	7577838	AGGF1|HepG2	11
chr17	7577326	7578326	PVT1|u87|ENSG00000161960|ES	chr17	7577827	7577850	KHDRBS1|K562	23
chr17	7577326	7578326	PVT1|u87|ENSG00000161960|ES	chr17	7577450	7577467	AUH|K562	17
chr17	7577326	7578326	PVT1|u87|ENSG00000161960|ES	chr17	7577979	7577995	PTBP1|HepG2	16
chr17	7577326	7578326	PVT1|u87|ENSG00000161960|ES	chr17	7578082	7578087	SMNDC1|K562	5
chr17	7577326	7578326	PVT1|u87|ENSG00000161960|ES	chr17	7578210	7578243	ZNF622|K562	33
chr17	7577326	7578326	PVT1|u87|ENSG00000161960|ES	chr17	7577765	7577795	PRPF8|HepG2	30
chr17	7577326	7578326	PVT1|u87|ENSG00000161960|ES	chr17	7577726	7577757	HNRNPM|K562	31
chr17	7577326	7578326	PVT1|u87|ENSG00000161960|ES	chr17	7578029	7578085	LIN28B|K562	56
chr17	7577326	7578326	PVT1|u87|ENSG00000161960|ES	chr17	7578009	7578091	MTPAP|K562	82
chr17	7577326	7578326	PVT1|u87|ENSG00000161960|ES	chr17	7578057	7578068	NKRF|HepG2	11
chr17	7577326	7578326	PVT1|u87|ENSG00000161960|ES	chr17	7578057	7578094	HNRNPUL1|HepG2	37
chr17	7577326	7578326	PVT1|u87|ENSG00000161960|ES	chr17	7578016	7578035	NOL12|HepG2	19
chr17	7577326	7578326	PVT1|u87|ENSG00000161960|ES	chr17	7577963	7578007	RPS5|K562	44
chr17	7577326	7578326	PVT1|u87|ENSG00000161960|ES	chr17	7578039	7578086	SRSF9|HepG2	47
chr17	7577326	7578326	PVT1|u87|ENSG00000161960|ES	chr17	7578061	7578090	LIN28B|HepG2	29
chr17	7577326	7578326	PVT1|u87|ENSG00000161960|ES	chr17	7578054	7578089	DDX6|HepG2	35
chr17	7577326	7578326	PVT1|u87|ENSG00000161960|ES	chr17	7577829	7577840	YBX3|K562	11
chr17	7577326	7578326	PVT1|u87|ENSG00000161960|ES	chr17	7577434	7577474	FXR1|K562	40
chr17	7577326	7578326	PVT1|u87|ENSG00000161960|ES	chr17	7578040	7578087	HNRNPU|HepG2	47
chr17	7577326	7578326	PVT1|u87|ENSG00000161960|ES	chr17	7577568	7577578	GPKOW|K562	10
chr17	7577326	7578326	PVT1|u87|ENSG00000161960|ES	chr17	7578078	7578082	SMNDC1|K562	4
chr17	7577326	7578326	PVT1|u87|ENSG00000161960|ES	chr17	7577343	7577378	IGF2BP1|HepG2	35
chr17	7577326	7578326	PVT1|u87|ENSG00000161960|ES	chr17	7578236	7578245	TAF15|K562	9
chr17	7577326	7578326	PVT1|u87|ENSG00000161960|ES	chr17	7577758	7577799	SF3B4|HepG2	41
chr17	7577326	7578326	PVT1|u87|ENSG00000161960|ES	chr17	7577653	7577681	GRWD1|HepG2	28
chr17	7577326	7578326	PVT1|u87|ENSG00000161960|ES	chr17	7577416	7577486	BUD13|K562	70
chr17	7577326	7578326	PVT1|u87|ENSG00000161960|ES	chr17	7577524	7577583	EFTUD2|HepG2	59
chr17	7577326	7578326	PVT1|u87|ENSG00000161960|ES	chr17	7577568	7577584	HNRNPM|K562	16
chr17	7577326	7578326	PVT1|u87|ENSG00000161960|ES	chr17	7578116	7578136	U2AF2|K562	20
chr17	7577326	7578326	PVT1|u87|ENSG00000161960|ES	chr17	7577959	7578010	RPS5|HepG2	51
chr17	7577326	7578326	PVT1|u87|ENSG00000161960|ES	chr17	7577975	7578006	RBM15|K562	31
chr17	7577326	7578326	PVT1|u87|ENSG00000161960|ES	chr17	7577959	7577996	UPF1|K562	37
chr17	7577326	7578326	PVT1|u87|ENSG00000161960|ES	chr17	7577838	7577853	LIN28B|HepG2	15
chr17	7577326	7578326	PVT1|u87|ENSG00000161960|ES	chr17	7577678	7577707	UCHL5|HepG2	29
chr17	7577326	7578326	PVT1|u87|ENSG00000161960|ES	chr17	7577569	7577578	YBX3|K562	9
chr17	7577326	7578326	PVT1|u87|ENSG00000161960|ES	chr17	7577440	7577480	RBM15|HepG2	40
chr17	7577326	7578326	PVT1|u87|ENSG00000161960|ES	chr17	7577343	7577381	FXR1|K562	38
chr17	7577326	7578326	PVT1|u87|ENSG00000161960|ES	chr17	7577936	7577962	FBL|HEK293	26
chr17	7577326	7578326	PVT1|u87|ENSG00000161960|ES	chr17	7577578	7577587	YBX3|K562	9
chr17	7577326	7578326	PVT1|u87|ENSG00000161960|ES	chr17	7578030	7578077	NCBP2|K562	47
chr17	7577326	7578326	PVT1|u87|ENSG00000161960|ES	chr17	7578065	7578089	PUM2|K562	24
chr17	7577326	7578326	PVT1|u87|ENSG00000161960|ES	chr17	7578039	7578079	AUH|K562	40
chr17	7577326	7578326	PVT1|u87|ENSG00000161960|ES	chr17	7577574	7577702	CPSF6|HEK293	128
chr17	7577326	7578326	PVT1|u87|ENSG00000161960|ES	chr17	7577901	7577909	BUD13|K562	8
chr17	7577326	7578326	PVT1|u87|ENSG00000161960|ES	chr17	7578235	7578286	PRPF8|HepG2	51
chr17	7577326	7578326	PVT1|u87|ENSG00000161960|ES	chr17	7578006	7578090	METAP2|K562	84
chr17	7577326	7578326	PVT1|u87|ENSG00000161960|ES	chr17	7578034	7578081	AUH|K562	47
chr17	7577326	7578326	PVT1|u87|ENSG00000161960|ES	chr17	7578017	7578087	RBM15|HepG2	70
chr17	7577326	7578326	PVT1|u87|ENSG00000161960|ES	chr17	7577961	7578007	RBM15|HepG2	46
chr17	7577326	7578326	PVT1|u87|ENSG00000161960|ES	chr17	7577568	7577569	HNRNPU|HepG2	1
chr17	7577326	7578326	PVT1|u87|ENSG00000161960|ES	chr17	7577966	7578002	CSTF2|HeLa	36
chr17	7577326	7578326	PVT1|u87|ENSG00000161960|ES	chr17	7577960	7577994	PTBP1|K562	34
chr17	7577326	7578326	PVT1|u87|ENSG00000161960|ES	chr17	7577552	7577580	PRPF8|HepG2	28
chr17	7577326	7578326	PVT1|u87|ENSG00000161960|ES	chr17	7577959	7578004	SND1|HepG2	45
chr17	7577326	7578326	PVT1|u87|ENSG00000161960|ES	chr17	7578035	7578059	NOL12|HepG2	24
chr17	7577326	7578326	PVT1|u87|ENSG00000161960|ES	chr17	7578044	7578085	HNRNPM|HepG2	41
chr17	7577326	7578326	PVT1|u87|ENSG00000161960|ES	chr17	7578022	7578094	TIA1|K562	72
chr17	7577326	7578326	PVT1|u87|ENSG00000161960|ES	chr17	7578056	7578094	RPS3|HepG2	38
chr17	7577326	7578326	PVT1|u87|ENSG00000161960|ES	chr17	7578163	7578179	HNRNPU|K562	16
chr17	7577326	7578326	PVT1|u87|ENSG00000161960|ES	chr17	7577906	7577913	YBX3|K562	7
chr17	7577326	7578326	PVT1|u87|ENSG00000161960|ES	chr17	7577436	7577478	RBM15|HepG2	42
chr17	7577326	7578326	PVT1|u87|ENSG00000161960|ES	chr17	7578020	7578093	DDX6|HepG2	73
chr17	7577326	7578326	PVT1|u87|ENSG00000161960|ES	chr17	7577998	7578011	DKC1|HepG2	13
chr17	7577326	7578326	PVT1|u87|ENSG00000161960|ES	chr17	7578021	7578082	GPKOW|K562	61
chr17	7577326	7578326	PVT1|u87|ENSG00000161960|ES	chr17	7578164	7578169	AARS|K562	5
chr17	7577326	7578326	PVT1|u87|ENSG00000161960|ES	chr17	7577440	7577466	FXR1|K562	26
chr17	7577326	7578326	PVT1|u87|ENSG00000161960|ES	chr17	7577432	7577464	GRWD1|HepG2	32
chr17	7577326	7578326	PVT1|u87|ENSG00000161960|ES	chr17	7577998	7578088	GTF2F1|K562	90
chr17	7577326	7578326	PVT1|u87|ENSG00000161960|ES	chr17	7578164	7578180	FXR2|K562	16
chr17	7577326	7578326	PVT1|u87|ENSG00000161960|ES	chr17	7577953	7577993	NOL12|HepG2	40
chr17	7577326	7578326	PVT1|u87|ENSG00000161960|ES	chr17	7578044	7578084	SUGP2|HepG2	40
chr17	7577326	7578326	PVT1|u87|ENSG00000161960|ES	chr17	7577977	7578020	DDX6|HepG2	43
chr17	7577326	7578326	PVT1|u87|ENSG00000161960|ES	chr17	7577892	7577918	DDX55|HepG2	26
chr17	7577326	7578326	PVT1|u87|ENSG00000161960|ES	chr17	7578166	7578174	UCHL5|K562	8
chr17	7577326	7578326	PVT1|u87|ENSG00000161960|ES	chr17	7578012	7578051	NCBP2|HepG2	39
chr17	7577326	7578326	PVT1|u87|ENSG00000161960|ES	chr17	7578024	7578077	DHX30|K562	53
chr17	7577326	7578326	PVT1|u87|ENSG00000161960|ES	chr17	7578060	7578062	DKC1|HepG2	2
chr17	7577326	7578326	PVT1|u87|ENSG00000161960|ES	chr17	7577952	7578014	EIF4G2|K562	62
chr17	7577326	7578326	PVT1|u87|ENSG00000161960|ES	chr17	7578037	7578059	PCBP2|HepG2	22
chr17	7577326	7578326	PVT1|u87|ENSG00000161960|ES	chr17	7578040	7578089	QKI|HepG2	49
chr17	7577326	7578326	PVT1|u87|ENSG00000161960|ES	chr17	7577435	7577479	HNRNPM|K562	44
chr17	7577326	7578326	PVT1|u87|ENSG00000161960|ES	chr17	7578224	7578241	SRSF7|K562	17
chr17	7577326	7578326	PVT1|u87|ENSG00000161960|ES	chr17	7577970	7578012	NCBP2|HepG2	42
chr17	7577326	7578326	PVT1|u87|ENSG00000161960|ES	chr17	7577696	7577705	TROVE2|K562	9
chr17	7577326	7578326	PVT1|u87|ENSG00000161960|ES	chr17	7578164	7578170	GRWD1|HepG2	6
chr17	7577326	7578326	PVT1|u87|ENSG00000161960|ES	chr17	7577548	7577585	BUD13|HepG2	37
chr17	7577326	7578326	PVT1|u87|ENSG00000161960|ES	chr17	7578035	7578093	SUPV3L1|HepG2	58
chr17	7577326	7578326	PVT1|u87|ENSG00000161960|ES	chr17	7577964	7577989	GRWD1|HepG2	25
chr17	7577326	7578326	PVT1|u87|ENSG00000161960|ES	chr17	7578043	7578086	HNRNPC|HepG2	43
chr17	7577326	7578326	PVT1|u87|ENSG00000161960|ES	chr17	7578073	7578087	TRA2A|K562	14
chr17	7577326	7578326	PVT1|u87|ENSG00000161960|ES	chr17	7578034	7578066	FMR1|K562	32
chr17	7577326	7578326	PVT1|u87|ENSG00000161960|ES	chr17	7577645	7577688	ZNF622|K562	43
chr17	7577326	7578326	PVT1|u87|ENSG00000161960|ES	chr17	7578016	7578094	KHDRBS1|K562	78
chr17	7577326	7578326	PVT1|u87|ENSG00000161960|ES	chr17	7577899	7577904	YBX3|K562	5
chr17	7577326	7578326	PVT1|u87|ENSG00000161960|ES	chr17	7577895	7577916	SUB1|HepG2	21
chr17	7577326	7578326	PVT1|u87|ENSG00000161960|ES	chr17	7578022	7578026	NOLC1|HepG2	4
chr17	7577326	7578326	PVT1|u87|ENSG00000161960|ES	chr17	7577955	7578012	TRA2A|K562	57
chr17	7577326	7578326	PVT1|u87|ENSG00000161960|ES	chr17	7577988	7577993	CPSF6|K562	5
chr17	7577326	7578326	PVT1|u87|ENSG00000161960|ES	chr17	7577556	7577591	U2AF2|K562	35
chr17	7577326	7578326	PVT1|u87|ENSG00000161960|ES	chr17	7577996	7578013	SMNDC1|K562	17
chr17	7577326	7578326	PVT1|u87|ENSG00000161960|ES	chr17	7577569	7577580	RBM15|K562	11
chr17	7577326	7578326	PVT1|u87|ENSG00000161960|ES	chr17	7578060	7578075	LIN28B|HepG2	15
chr17	7577326	7578326	PVT1|u87|ENSG00000161960|ES	chr17	7578076	7578083	SF3B4|HepG2	7
chr17	7577326	7578326	PVT1|u87|ENSG00000161960|ES	chr17	7577452	7577472	TAF15|K562	20
chr17	7577326	7578326	PVT1|u87|ENSG00000161960|ES	chr17	7577346	7577351	RPS3|HepG2	5
chr17	7577326	7578326	PVT1|u87|ENSG00000161960|ES	chr17	7577335	7577362	CPSF7|HEK293	27
chr17	7577326	7578326	PVT1|u87|ENSG00000161960|ES	chr17	7577453	7577463	SND1|K562	10
chr17	7577326	7578326	PVT1|u87|ENSG00000161960|ES	chr17	7578012	7578093	PPIL4|K562	81
chr17	7577326	7578326	PVT1|u87|ENSG00000161960|ES	chr17	7577435	7577475	MTPAP|K562	40
chr17	7577326	7578326	PVT1|u87|ENSG00000161960|ES	chr17	7577956	7578010	NKRF|HepG2	54
chr17	7577326	7578326	PVT1|u87|ENSG00000161960|ES	chr17	7578039	7578077	SLTM|K562	38
chr17	7577326	7578326	PVT1|u87|ENSG00000161960|ES	chr17	7577994	7578010	NKRF|HepG2	16
chr17	7577326	7578326	PVT1|u87|ENSG00000161960|ES	chr17	7577955	7578009	BUD13|K562	54
chr17	7577326	7578326	PVT1|u87|ENSG00000161960|ES	chr17	7577618	7577637	DDX6|K562	19
chr17	7577326	7578326	PVT1|u87|ENSG00000161960|ES	chr17	7577998	7578012	HNRNPUL1|K562	14
chr17	7577326	7578326	PVT1|u87|ENSG00000161960|ES	chr17	7577568	7577574	GRWD1|HepG2	6
chr17	7577326	7578326	PVT1|u87|ENSG00000161960|ES	chr17	7577675	7577706	BUD13|K562	31
chr17	7577326	7578326	PVT1|u87|ENSG00000161960|ES	chr17	7577568	7577581	UCHL5|HepG2	13
chr17	7577326	7578326	PVT1|u87|ENSG00000161960|ES	chr17	7577958	7577997	U2AF2|HepG2	39
chr17	7577326	7578326	PVT1|u87|ENSG00000161960|ES	chr17	7578057	7578093	KHDRBS1|K562	36
chr17	7577326	7578326	PVT1|u87|ENSG00000161960|ES	chr17	7577981	7578010	DDX3X|HepG2	29
chr17	7577326	7578326	PVT1|u87|ENSG00000161960|ES	chr17	7577957	7578016	PUS1|K562	59
chr17	7577326	7578326	PVT1|u87|ENSG00000161960|ES	chr17	7577832	7577874	GNL3|K562	42
chr17	7577326	7578326	PVT1|u87|ENSG00000161960|ES	chr17	7578300	7578377	PRPF8|K562	26
chr17	7577326	7578326	PVT1|u87|ENSG00000161960|ES	chr17	7578022	7578028	EIF4G2|K562	6
chr17	7577326	7578326	PVT1|u87|ENSG00000161960|ES	chr17	7577444	7577471	PRPF8|K562	27
chr17	7577326	7578326	PVT1|u87|ENSG00000161960|ES	chr17	7578017	7578086	LARP7|K562	69
chr17	7577326	7578326	PVT1|u87|ENSG00000161960|ES	chr17	7577466	7577478	YBX3|K562	12
chr17	7577326	7578326	PVT1|u87|ENSG00000161960|ES	chr17	7578058	7578093	PTBP1|HepG2	35
chr17	7577326	7578326	PVT1|u87|ENSG00000161960|ES	chr17	7577955	7577962	SMNDC1|K562	7
chr17	7577326	7578326	PVT1|u87|ENSG00000161960|ES	chr17	7578051	7578085	NCBP2|HepG2	34
chr17	7577326	7578326	PVT1|u87|ENSG00000161960|ES	chr17	7578164	7578174	IGF2BP1|HepG2	10
chr17	7577326	7578326	PVT1|u87|ENSG00000161960|ES	chr17	7577825	7577882	LIN28A|H9	57
chr17	7577326	7578326	PVT1|u87|ENSG00000161960|ES	chr17	7577347	7577363	YBX3|K562	16
chr17	7577326	7578326	PVT1|u87|ENSG00000161960|ES	chr17	7577890	7577913	CSTF2T|K562	23
chr17	7577326	7578326	PVT1|u87|ENSG00000161960|ES	chr17	7577995	7578087	HNRNPA1|K562	92
chr17	7577326	7578326	PVT1|u87|ENSG00000161960|ES	chr17	7578034	7578076	AUH|HepG2	42
chr17	7577326	7578326	PVT1|u87|ENSG00000161960|ES	chr17	7578013	7578091	FASTKD2|K562	78
chr17	7577326	7578326	PVT1|u87|ENSG00000161960|ES	chr17	7577954	7577994	NOL12|HepG2	40
chr17	7577326	7578326	PVT1|u87|ENSG00000161960|ES	chr17	7578304	7578379	PRPF8|K562	22
chr17	7577326	7578326	PVT1|u87|ENSG00000161960|ES	chr17	7578024	7578069	ILF3|K562	45
chr17	7577326	7578326	PVT1|u87|ENSG00000161960|ES	chr17	7578123	7578132	SMNDC1|HepG2	9
chr17	7577326	7578326	PVT1|u87|ENSG00000161960|ES	chr17	7578056	7578093	SMNDC1|K562	37
chr17	7577326	7578326	PVT1|u87|ENSG00000161960|ES	chr17	7578059	7578088	NOL12|HepG2	29
chr17	7577326	7578326	PVT1|u87|ENSG00000161960|ES	chr17	7577960	7578005	UCHL5|K562	45
chr17	7577326	7578326	PVT1|u87|ENSG00000161960|ES	chr17	7578022	7578077	ILF3|K562	55
chr17	7577326	7578326	PVT1|u87|ENSG00000161960|ES	chr17	7577688	7577706	SND1|K562	18
chr17	7577326	7578326	PVT1|u87|ENSG00000161960|ES	chr17	7577756	7577804	SF3B4|HepG2	48
chr17	7577326	7578326	PVT1|u87|ENSG00000161960|ES	chr17	7578024	7578067	IGF2BP3|HepG2	43
chr17	7577326	7578326	PVT1|u87|ENSG00000161960|ES	chr17	7578045	7578083	SRSF7|HepG2	38
chr17	7577326	7578326	PVT1|u87|ENSG00000161960|ES	chr17	7578264	7578297	PCBP2|HepG2	33
chr17	7577326	7578326	PVT1|u87|ENSG00000161960|ES	chr17	7577695	7577703	YBX3|K562	8
chr17	7577326	7578326	PVT1|u87|ENSG00000161960|ES	chr17	7578009	7578062	TAF15|HepG2	53
chr17	7577326	7578326	PVT1|u87|ENSG00000161960|ES	chr17	7578049	7578080	U2AF2|HepG2	31
chr17	7577326	7578326	PVT1|u87|ENSG00000161960|ES	chr17	7577826	7577841	RPS3|HepG2	15
chr17	7577326	7578326	PVT1|u87|ENSG00000161960|ES	chr17	7578032	7578083	RBM27|K562	51
chr17	7577326	7578326	PVT1|u87|ENSG00000161960|ES	chr17	7577898	7577939	SRSF7|HepG2	41
chr17	7577326	7578326	PVT1|u87|ENSG00000161960|ES	chr17	7578295	7578299	U2AF2|K562	4
chr17	7577326	7578326	PVT1|u87|ENSG00000161960|ES	chr17	7578013	7578093	LARP4|K562	80
chr17	7577326	7578326	PVT1|u87|ENSG00000161960|ES	chr17	7577826	7577830	ZNF622|K562	4
chr17	7577326	7578326	PVT1|u87|ENSG00000161960|ES	chr17	7577574	7577591	GRWD1|HepG2	17
chr17	7577326	7578326	PVT1|u87|ENSG00000161960|ES	chr17	7577419	7577434	UCHL5|HepG2	15
chr17	7577326	7578326	PVT1|u87|ENSG00000161960|ES	chr17	7577962	7577998	SND1|K562	36
chr17	7577326	7578326	PVT1|u87|ENSG00000161960|ES	chr17	7578223	7578236	DGCR8|HepG2	13
chr17	7577326	7578326	PVT1|u87|ENSG00000161960|ES	chr17	7577881	7577955	TIA1|HepG2	74
chr17	7577326	7578326	PVT1|u87|ENSG00000161960|ES	chr17	7577770	7577802	AGO1|HEK293	32
chr17	7577326	7578326	PVT1|u87|ENSG00000161960|ES	chr17	7578164	7578171	DHX30|K562	7
chr17	7577326	7578326	PVT1|u87|ENSG00000161960|ES	chr17	7578020	7578095	CSTF2|HepG2	75
chr17	7577326	7578326	PVT1|u87|ENSG00000161960|ES	chr17	7577831	7577838	RBFOX2|K562	7
chr17	7577326	7578326	PVT1|u87|ENSG00000161960|ES	chr17	7578009	7578092	CSTF2|HepG2	83
chr17	7577326	7578326	PVT1|u87|ENSG00000161960|ES	chr17	7578022	7578085	HNRNPU|K562	63
chr17	7577326	7578326	PVT1|u87|ENSG00000161960|ES	chr17	7578023	7578085	FTO|K562	62
chr17	7577326	7578326	PVT1|u87|ENSG00000161960|ES	chr17	7578027	7578037	XRN2|HepG2	10
chr17	7577326	7578326	PVT1|u87|ENSG00000161960|ES	chr17	7578006	7578091	CDC40|HepG2	85
chr17	7577326	7578326	PVT1|u87|ENSG00000161960|ES	chr17	7577825	7577882	NUDT21|HEK293	57
chr17	7577326	7578326	PVT1|u87|ENSG00000161960|ES	chr17	7577861	7577900	PPIL4|K562	39
chr17	7577326	7578326	PVT1|u87|ENSG00000161960|ES	chr17	7578169	7578176	UCHL5|HepG2	7
chr17	7577326	7578326	PVT1|u87|ENSG00000161960|ES	chr17	7577355	7577373	SUB1|HepG2	18
chr17	7577326	7578326	PVT1|u87|ENSG00000161960|ES	chr17	7577967	7578016	FKBP4|HepG2	49
chr17	7577326	7578326	PVT1|u87|ENSG00000161960|ES	chr17	7578064	7578075	RPS3|HepG2	11
chr17	7577326	7578326	PVT1|u87|ENSG00000161960|ES	chr17	7578015	7578087	SND1|HepG2	72
chr17	7577326	7578326	PVT1|u87|ENSG00000161960|ES	chr17	7577954	7578014	AUH|HepG2	60
chr17	7577326	7578326	PVT1|u87|ENSG00000161960|ES	chr17	7577439	7577468	RPS5|K562	29
chr17	7577326	7578326	PVT1|u87|ENSG00000161960|ES	chr17	7577980	7577996	NSUN2|K562	16
chr17	7577326	7578326	PVT1|u87|ENSG00000161960|ES	chr17	7577385	7577393	YBX3|K562	8
chr17	7577326	7578326	PVT1|u87|ENSG00000161960|ES	chr17	7577976	7578012	RBM22|HepG2	36
chr17	7577326	7578326	PVT1|u87|ENSG00000161960|ES	chr17	7577895	7577963	PRPF8|HepG2	68
chr17	7577326	7578326	PVT1|u87|ENSG00000161960|ES	chr17	7577828	7577849	DDX3X|K562	21
chr17	7577326	7578326	PVT1|u87|ENSG00000161960|ES	chr17	7577968	7577990	LSM11|K562	22
chr17	7577326	7578326	PVT1|u87|ENSG00000161960|ES	chr17	7578034	7578085	SRSF1|HepG2	51
chr17	7577326	7578326	PVT1|u87|ENSG00000161960|ES	chr17	7577951	7577992	AARS|K562	41
chr17	7577326	7578326	PVT1|u87|ENSG00000161960|ES	chr17	7577343	7577361	GRWD1|HepG2	18
chr17	7577326	7578326	PVT1|u87|ENSG00000161960|ES	chr17	7577656	7577683	GRWD1|HepG2	27
chr17	7577326	7578326	PVT1|u87|ENSG00000161960|ES	chr17	7577968	7578009	SRSF1|K562	41
chr17	7577326	7578326	PVT1|u87|ENSG00000161960|ES	chr17	7577904	7577914	LARP4|HepG2	10
chr17	7577326	7578326	PVT1|u87|ENSG00000161960|ES	chr17	7578058	7578090	NOLC1|HepG2	32
chr17	7577326	7578326	PVT1|u87|ENSG00000161960|ES	chr17	7577908	7577910	IGF2BP2|K562	2
chr17	7577326	7578326	PVT1|u87|ENSG00000161960|ES	chr17	7578035	7578078	TBRG4|HepG2	43
chr17	7577326	7578326	PVT1|u87|ENSG00000161960|ES	chr17	7577829	7577854	TARDBP|K562	25
chr17	7577326	7578326	PVT1|u87|ENSG00000161960|ES	chr17	7577613	7577687	IGF2BP2|K562	74
chr17	7577326	7578326	PVT1|u87|ENSG00000161960|ES	chr17	7577468	7577488	ZNF622|K562	20
chr17	7577326	7578326	PVT1|u87|ENSG00000161960|ES	chr17	7577826	7577843	EXOSC5|K562	17
chr17	7577326	7578326	PVT1|u87|ENSG00000161960|ES	chr17	7577826	7577855	LIN28B|HepG2	29
chr17	7577326	7578326	PVT1|u87|ENSG00000161960|ES	chr17	7577348	7577369	IGF2BP2|K562	21
chr17	7577326	7578326	PVT1|u87|ENSG00000161960|ES	chr17	7578044	7578077	IGF2BP2|K562	33
chr17	7577326	7578326	PVT1|u87|ENSG00000161960|ES	chr17	7577345	7577361	PUM2|K562	16
chr17	7577326	7578326	PVT1|u87|ENSG00000161960|ES	chr17	7577689	7577700	BUD13|K562	11
chr17	7577326	7578326	PVT1|u87|ENSG00000161960|ES	chr17	7578038	7578081	RBM15|K562	43
chr17	7577326	7578326	PVT1|u87|ENSG00000161960|ES	chr17	7578026	7578088	TARDBP|K562	62
chr17	7577326	7578326	PVT1|u87|ENSG00000161960|ES	chr17	7578023	7578029	TRA2A|K562	6
chr17	7577326	7578326	PVT1|u87|ENSG00000161960|ES	chr17	7578036	7578080	HNRNPM|HepG2	44
chr17	7577326	7578326	PVT1|u87|ENSG00000161960|ES	chr17	7577417	7577488	UCHL5|K562	71
chr17	7577326	7578326	PVT1|u87|ENSG00000161960|ES	chr17	7577905	7577912	NCBP2|HepG2	7
chr17	7577326	7578326	PVT1|u87|ENSG00000161960|ES	chr17	7577973	7577994	AUH|HepG2	21
chr17	7577326	7578326	PVT1|u87|ENSG00000161960|ES	chr17	7577569	7577586	UCHL5|HepG2	17
chr17	7577326	7578326	PVT1|u87|ENSG00000161960|ES	chr17	7577451	7577476	BUD13|HepG2	25
chr17	7577326	7578326	PVT1|u87|ENSG00000161960|ES	chr17	7578015	7578091	TNRC6A|K562	76
chr17	7577326	7578326	PVT1|u87|ENSG00000161960|ES	chr17	7577979	7577992	SUGP2|HepG2	13
chr17	7577326	7578326	PVT1|u87|ENSG00000161960|ES	chr17	7578057	7578094	SF3B4|K562	37
chr17	7577326	7578326	PVT1|u87|ENSG00000161960|ES	chr17	7577962	7578014	HNRNPK|HepG2	52
chr17	7577326	7578326	PVT1|u87|ENSG00000161960|ES	chr17	7577834	7577921	SRSF1|K562	87
chr17	7577326	7578326	PVT1|u87|ENSG00000161960|ES	chr17	7578065	7578094	TRA2A|HepG2	29
chr17	7577326	7578326	PVT1|u87|ENSG00000161960|ES	chr17	7578043	7578082	FUBP3|HepG2	39
chr17	7577326	7578326	PVT1|u87|ENSG00000161960|ES	chr17	7577633	7577680	FASTKD2|HepG2	47
chr17	7577326	7578326	PVT1|u87|ENSG00000161960|ES	chr17	7577459	7577461	RBM22|K562	2
chr17	7577326	7578326	PVT1|u87|ENSG00000161960|ES	chr17	7577689	7577706	LIN28B|K562	17
chr17	7577326	7578326	PVT1|u87|ENSG00000161960|ES	chr17	7578157	7578175	U2AF1|HepG2	18
chr17	7577326	7578326	PVT1|u87|ENSG00000161960|ES	chr17	7578022	7578080	BUD13|HepG2	58
chr17	7577326	7578326	PVT1|u87|ENSG00000161960|ES	chr17	7577964	7577987	U2AF2|K562	23
chr17	7577326	7578326	PVT1|u87|ENSG00000161960|ES	chr17	7577435	7577477	DDX6|K562	42
chr17	7577326	7578326	PVT1|u87|ENSG00000161960|ES	chr17	7577602	7577627	FAM120A|K562	25
chr17	7577326	7578326	PVT1|u87|ENSG00000161960|ES	chr17	7578036	7578083	TIA1|HepG2	47
chr17	7577326	7578326	PVT1|u87|ENSG00000161960|ES	chr17	7577972	7578009	TRA2A|K562	37
chr17	7577326	7578326	PVT1|u87|ENSG00000161960|ES	chr17	7577649	7577677	ZNF622|K562	28
chr17	7577326	7578326	PVT1|u87|ENSG00000161960|ES	chr17	7578038	7578080	AUH|HepG2	42
chr17	7577326	7578326	PVT1|u87|ENSG00000161960|ES	chr17	7578166	7578176	RBM15|K562	10
chr17	7577326	7578326	PVT1|u87|ENSG00000161960|ES	chr17	7578029	7578083	UPF1|K562	54
chr17	7577326	7578326	PVT1|u87|ENSG00000161960|ES	chr17	7578068	7578083	NKRF|HepG2	15
chr17	7577326	7578326	PVT1|u87|ENSG00000161960|ES	chr17	7578013	7578091	ILF3|HepG2	78
chr17	7577326	7578326	PVT1|u87|ENSG00000161960|ES	chr17	7577449	7577471	EIF3D|HepG2	22
chr17	7577326	7578326	PVT1|u87|ENSG00000161960|ES	chr17	7577578	7577584	SRSF1|HepG2	6
chr17	7577326	7578326	PVT1|u87|ENSG00000161960|ES	chr17	7577827	7577842	AGGF1|K562	15
chr17	7577326	7578326	PVT1|u87|ENSG00000161960|ES	chr17	7577378	7577486	ZNF622|K562	108
chr17	7577326	7578326	PVT1|u87|ENSG00000161960|ES	chr17	7577959	7578010	EIF3D|HepG2	51
chr17	7577326	7578326	PVT1|u87|ENSG00000161960|ES	chr17	7577470	7577486	UCHL5|HepG2	16
chr17	7577326	7578326	PVT1|u87|ENSG00000161960|ES	chr17	7577973	7577998	CSTF2T|K562	25
chr17	7577326	7578326	PVT1|u87|ENSG00000161960|ES	chr17	7577949	7578001	XRN2|K562	52
chr17	7577326	7578326	PVT1|u87|ENSG00000161960|ES	chr17	7577897	7577952	PRPF8|HepG2	55
chr17	7577326	7578326	PVT1|u87|ENSG00000161960|ES	chr17	7578061	7578083	LARP7|HepG2	22
chr17	7577326	7578326	PVT1|u87|ENSG00000161960|ES	chr17	7578164	7578165	FAM120A|K562	1
chr17	7577326	7578326	PVT1|u87|ENSG00000161960|ES	chr17	7578027	7578107	U2AF2|K562	80
chr17	7577326	7578326	PVT1|u87|ENSG00000161960|ES	chr17	7577690	7577707	FXR2|K562	17
chr17	7577326	7578326	PVT1|u87|ENSG00000161960|ES	chr17	7577455	7577466	YBX3|K562	11
chr17	7577326	7578326	PVT1|u87|ENSG00000161960|ES	chr17	7577958	7578003	CDC40|HepG2	45
chr17	7577326	7578326	PVT1|u87|ENSG00000161960|ES	chr17	7577983	7578002	RBM5|HepG2	19
chr17	7577326	7578326	PVT1|u87|ENSG00000161960|ES	chr17	7578013	7578088	BCCIP|HepG2	75
chr17	7577326	7578326	PVT1|u87|ENSG00000161960|ES	chr17	7577369	7577380	YBX3|K562	11
chr17	7577326	7578326	PVT1|u87|ENSG00000161960|ES	chr17	7577826	7577851	UCHL5|HepG2	25
chr17	7577326	7578326	PVT1|u87|ENSG00000161960|ES	chr17	7578325	7578370	U2AF2|HepG2	1
chr17	7577326	7578326	PVT1|u87|ENSG00000161960|ES	chr17	7577825	7577888	GRWD1|HepG2	63
chr17	7577326	7578326	PVT1|u87|ENSG00000161960|ES	chr17	7577903	7577916	SND1|HepG2	13
chr17	7577326	7578326	PVT1|u87|ENSG00000161960|ES	chr17	7578055	7578059	NOLC1|HepG2	4
chr17	7577326	7578326	PVT1|u87|ENSG00000161960|ES	chr17	7578027	7578075	FXR1|K562	48
chr17	7577326	7578326	PVT1|u87|ENSG00000161960|ES	chr17	7577972	7578021	XRN2|HepG2	49
chr17	7577326	7578326	PVT1|u87|ENSG00000161960|ES	chr17	7578007	7578092	DDX24|K562	85
chr17	7577326	7578326	PVT1|u87|ENSG00000161960|ES	chr17	7578106	7578142	EFTUD2|HepG2	36
chr17	7577326	7578326	PVT1|u87|ENSG00000161960|ES	chr17	7577930	7577943	SF3B4|K562	13
chr17	7577326	7578326	PVT1|u87|ENSG00000161960|ES	chr17	7578062	7578093	TAF15|HepG2	31
chr17	7577326	7578326	PVT1|u87|ENSG00000161960|ES	chr17	7578035	7578057	DDX3X|K562	22
chr17	7577326	7578326	PVT1|u87|ENSG00000161960|ES	chr17	7577412	7577488	PPIG|HepG2	76
chr17	7577326	7578326	PVT1|u87|ENSG00000161960|ES	chr17	7577858	7577886	PRPF8|K562	28
chr17	7577326	7578326	PVT1|u87|ENSG00000161960|ES	chr17	7577972	7577992	EFTUD2|HepG2	20
chr17	7577326	7578326	PVT1|u87|ENSG00000161960|ES	chr17	7577828	7577851	FXR1|K562	23
chr17	7577326	7578326	PVT1|u87|ENSG00000161960|ES	chr17	7577467	7577479	YBX3|K562	12
chr17	7577326	7578326	PVT1|u87|ENSG00000161960|ES	chr17	7578165	7578181	IGF2BP1|K562	16
chr17	7577326	7578326	PVT1|u87|ENSG00000161960|ES	chr17	7577698	7577701	LSM11|HepG2	3
chr17	7577326	7578326	PVT1|u87|ENSG00000161960|ES	chr17	7578016	7578059	NOLC1|K562	43
chr17	7577326	7578326	PVT1|u87|ENSG00000161960|ES	chr17	7577335	7577442	CSTF2T|HEK293	107
chr17	7577326	7578326	PVT1|u87|ENSG00000161960|ES	chr17	7577602	7577670	HLTF|K562	68
chr17	7577326	7578326	PVT1|u87|ENSG00000161960|ES	chr17	7577485	7577489	AARS|K562	4
chr17	7577326	7578326	PVT1|u87|ENSG00000161960|ES	chr17	7578018	7578087	U2AF1|HepG2	69
chr17	7577326	7578326	PVT1|u87|ENSG00000161960|ES	chr17	7577875	7577881	UCHL5|HepG2	6
chr17	7577326	7578326	PVT1|u87|ENSG00000161960|ES	chr17	7577691	7577705	IGF2BP1|K562	14
chr17	7577326	7578326	PVT1|u87|ENSG00000161960|ES	chr17	7577977	7577999	SUB1|HepG2	22
chr17	7577326	7578326	PVT1|u87|ENSG00000161960|ES	chr17	7577954	7578001	RPS11|K562	47
chr17	7577326	7578326	PVT1|u87|ENSG00000161960|ES	chr17	7578024	7578058	LIN28B|HepG2	34
chr17	7577326	7578326	PVT1|u87|ENSG00000161960|ES	chr17	7577956	7578002	POLR2G|HepG2	46
chr17	7577326	7578326	PVT1|u87|ENSG00000161960|ES	chr17	7578075	7578088	DKC1|HepG2	13
chr17	7577326	7578326	PVT1|u87|ENSG00000161960|ES	chr17	7577969	7578011	DDX24|K562	42
chr17	7577326	7578326	PVT1|u87|ENSG00000161960|ES	chr17	7578164	7578170	DDX3X|K562	6
chr17	7577326	7578326	PVT1|u87|ENSG00000161960|ES	chr17	7577438	7577459	SUB1|HepG2	21
chr17	7577326	7578326	PVT1|u87|ENSG00000161960|ES	chr17	7577346	7577360	UCHL5|K562	14
chr17	7577326	7578326	PVT1|u87|ENSG00000161960|ES	chr17	7577685	7577706	RPS3|HepG2	21
chr17	7577326	7578326	PVT1|u87|ENSG00000161960|ES	chr17	7577831	7577843	LSM11|K562	12
chr17	7577326	7578326	PVT1|u87|ENSG00000161960|ES	chr17	7577898	7577900	SLBP|K562	2
chr17	7577326	7578326	PVT1|u87|ENSG00000161960|ES	chr17	7578029	7578092	FTO|K562	63
chr17	7577326	7578326	PVT1|u87|ENSG00000161960|ES	chr17	7577698	7577700	RBM15|K562	2
chr17	7577326	7578326	PVT1|u87|ENSG00000161960|ES	chr17	7578016	7578091	XPO5|HepG2	75
chr17	7577326	7578326	PVT1|u87|ENSG00000161960|ES	chr17	7577956	7577996	EIF3D|HepG2	40
chr17	7577326	7578326	PVT1|u87|ENSG00000161960|ES	chr17	7578020	7578032	RBFOX2|K562	12
chr17	7577326	7578326	PVT1|u87|ENSG00000161960|ES	chr17	7578021	7578059	SF3A3|HepG2	38
chr17	7577326	7578326	PVT1|u87|ENSG00000161960|ES	chr17	7577688	7577702	RPS3|HepG2	14
chr17	7577326	7578326	PVT1|u87|ENSG00000161960|ES	chr17	7578031	7578087	NCBP2|HepG2	56
chr17	7577326	7578326	PVT1|u87|ENSG00000161960|ES	chr17	7577887	7577944	UCHL5|K562	57
chr17	7577326	7578326	PVT1|u87|ENSG00000161960|ES	chr17	7578002	7578014	NOLC1|HepG2	12
chr17	7577326	7578326	PVT1|u87|ENSG00000161960|ES	chr17	7577955	7578002	UCHL5|HepG2	47
chr17	7577326	7578326	PVT1|u87|ENSG00000161960|ES	chr17	7577888	7577922	UCHL5|HepG2	34
chr17	7577326	7578326	PVT1|u87|ENSG00000161960|ES	chr17	7578013	7578019	SMNDC1|K562	6
chr17	7577326	7578326	PVT1|u87|ENSG00000161960|ES	chr17	7578165	7578185	ZNF622|K562	20
chr17	7577326	7578326	PVT1|u87|ENSG00000161960|ES	chr17	7577994	7578009	NOL12|HepG2	15
chr17	7577326	7578326	PVT1|u87|ENSG00000161960|ES	chr17	7578021	7578076	POLR2G|HepG2	55
chr17	7577326	7578326	PVT1|u87|ENSG00000161960|ES	chr17	7577670	7577705	SRSF1|K562	35
chr17	7577326	7578326	PVT1|u87|ENSG00000161960|ES	chr17	7577963	7578011	UCHL5|K562	48
chr17	7577326	7578326	PVT1|u87|ENSG00000161960|ES	chr17	7578029	7578057	TRA2A|K562	28
chr17	7577326	7578326	PVT1|u87|ENSG00000161960|ES	chr17	7577433	7577475	CDC40|HepG2	42
chr17	7577326	7578326	PVT1|u87|ENSG00000161960|ES	chr17	7578170	7578189	GRWD1|HepG2	19
chr17	7577326	7578326	PVT1|u87|ENSG00000161960|ES	chr17	7578164	7578175	YBX3|K562	11
chr17	7577326	7578326	PVT1|u87|ENSG00000161960|ES	chr17	7578049	7578055	NOLC1|HepG2	6
chr17	7577326	7578326	PVT1|u87|ENSG00000161960|ES	chr17	7578058	7578090	TIA1|K562	32
chr17	7577326	7578326	PVT1|u87|ENSG00000161960|ES	chr17	7578012	7578088	BUD13|K562	76
chr17	7577326	7578326	PVT1|u87|ENSG00000161960|ES	chr17	7578117	7578120	LSM11|HepG2	3
chr17	7577326	7578326	PVT1|u87|ENSG00000161960|ES	chr17	7578025	7578071	HNRNPA1|HepG2	46
chr17	7577326	7578326	PVT1|u87|ENSG00000161960|ES	chr17	7577632	7577670	SRSF1|K562	38
chr17	7577326	7578326	PVT1|u87|ENSG00000161960|ES	chr17	7577335	7577442	AGO2|HeLa	107
chr17	7577326	7578326	PVT1|u87|ENSG00000161960|ES	chr17	7578020	7578032	BUD13|K562	12
chr17	7577326	7578326	PVT1|u87|ENSG00000161960|ES	chr17	7577447	7577472	HNRNPU|K562	25
chr17	7577326	7578326	PVT1|u87|ENSG00000161960|ES	chr17	7578239	7578241	IGF2BP1|K562	2
chr17	7577326	7578326	PVT1|u87|ENSG00000161960|ES	chr17	7577425	7577486	SRSF7|K562	61
chr17	7577326	7578326	PVT1|u87|ENSG00000161960|ES	chr17	7578013	7578094	LARP4|HepG2	81
chr17	7577326	7578326	PVT1|u87|ENSG00000161960|ES	chr17	7578047	7578056	SMNDC1|K562	9
chr17	7577326	7578326	PVT1|u87|ENSG00000161960|ES	chr17	7577898	7577917	LIN28B|HepG2	19
chr17	7577326	7578326	PVT1|u87|ENSG00000161960|ES	chr17	7578061	7578077	CPSF6|K562	16
chr17	7577326	7578326	PVT1|u87|ENSG00000161960|ES	chr17	7578026	7578049	NOLC1|HepG2	23
chr17	7577326	7578326	PVT1|u87|ENSG00000161960|ES	chr17	7578051	7578085	TAF15|K562	34
chr17	7577326	7578326	PVT1|u87|ENSG00000161960|ES	chr17	7578233	7578237	HNRNPA1|HepG2	4
chr17	7577326	7578326	PVT1|u87|ENSG00000161960|ES	chr17	7577899	7577952	TIA1|K562	53
chr17	7577326	7578326	PVT1|u87|ENSG00000161960|ES	chr17	7578020	7578056	RPS3|HepG2	36
chr17	7577326	7578326	PVT1|u87|ENSG00000161960|ES	chr17	7578025	7578054	RPS3|K562	29
chr17	7577326	7578326	PVT1|u87|ENSG00000161960|ES	chr17	7578059	7578091	IGF2BP1|K562	32
chr17	7577326	7578326	PVT1|u87|ENSG00000161960|ES	chr17	7578012	7578086	GEMIN5|K562	74
chr17	7577326	7578326	PVT1|u87|ENSG00000161960|ES	chr17	7577261	7577335	U2AF2|K562	9
chr17	7577326	7578326	PVT1|u87|ENSG00000161960|ES	chr17	7577523	7577590	SF3B4|K562	67
chr17	7577326	7578326	PVT1|u87|ENSG00000161960|ES	chr17	7577574	7577682	CPSF7|HEK293	108
chr17	7577326	7578326	PVT1|u87|ENSG00000161960|ES	chr17	7578034	7578071	XRN2|K562	37
chr17	7577326	7578326	PVT1|u87|ENSG00000161960|ES	chr17	7577826	7577837	DROSHA|K562	11
chr17	7577326	7578326	PVT1|u87|ENSG00000161960|ES	chr17	7577958	7577994	BUD13|HepG2	36
chr17	7577326	7578326	PVT1|u87|ENSG00000161960|ES	chr17	7578056	7578066	TROVE2|HepG2	10
chr17	7577326	7578326	PVT1|u87|ENSG00000161960|ES	chr17	7577682	7577706	GNL3|K562	24
chr17	7577326	7578326	PVT1|u87|ENSG00000161960|ES	chr17	7578219	7578243	LSM11|HepG2	24
chr17	7577326	7578326	PVT1|u87|ENSG00000161960|ES	chr17	7577568	7577574	SND1|HepG2	6
chr17	7577326	7578326	PVT1|u87|ENSG00000161960|ES	chr17	7578041	7578081	FKBP4|HepG2	40
chr17	7577326	7578326	PVT1|u87|ENSG00000161960|ES	chr17	7577826	7577858	GRWD1|HepG2	32
chr17	7577326	7578326	PVT1|u87|ENSG00000161960|ES	chr17	7577886	7577907	DGCR8|HepG2	21
chr17	7577326	7578326	PVT1|u87|ENSG00000161960|ES	chr17	7577828	7577836	FMR1|K562	8
chr17	7577326	7578326	PVT1|u87|ENSG00000161960|ES	chr17	7577335	7577442	CPSF6|HEK293	107
chr17	7577326	7578326	PVT1|u87|ENSG00000161960|ES	chr17	7577825	7577864	ZNF622|K562	39
chr17	7577326	7578326	PVT1|u87|ENSG00000161960|ES	chr17	7577705	7577761	PRPF8|HepG2	56
chr17	7577326	7578326	PVT1|u87|ENSG00000161960|ES	chr17	7577629	7577671	PPIG|HepG2	42
chr17	7577326	7578326	PVT1|u87|ENSG00000161960|ES	chr17	7578015	7578036	SLBP|K562	21
chr17	7577326	7578326	PVT1|u87|ENSG00000161960|ES	chr17	7578013	7578091	AGGF1|K562	78
chr17	7577326	7578326	PVT1|u87|ENSG00000161960|ES	chr17	7578027	7578033	DKC1|HepG2	6
chr17	7577326	7578326	PVT1|u87|ENSG00000161960|ES	chr17	7578030	7578059	AGGF1|HepG2	29
chr17	7577326	7578326	PVT1|u87|ENSG00000161960|ES	chr17	7578061	7578084	SLBP|K562	23
chr17	7577326	7578326	PVT1|u87|ENSG00000161960|ES	chr17	7577433	7577474	DDX55|HepG2	41
chr17	7577326	7578326	PVT1|u87|ENSG00000161960|ES	chr17	7577459	7577490	PRPF8|K562	31
chr17	7577326	7578326	PVT1|u87|ENSG00000161960|ES	chr17	7577826	7577862	PPIG|HepG2	36
chr17	7577326	7578326	PVT1|u87|ENSG00000161960|ES	chr17	7577955	7577999	SF3B4|K562	44
chr17	7577326	7578326	PVT1|u87|ENSG00000161960|ES	chr17	7578033	7578078	SUGP2|HepG2	45
chr17	7577326	7578326	PVT1|u87|ENSG00000161960|ES	chr17	7577958	7578006	TROVE2|K562	48
chr17	7577326	7578326	PVT1|u87|ENSG00000161960|ES	chr17	7577695	7577706	FMR1|K562	11
chr17	7577326	7578326	PVT1|u87|ENSG00000161960|ES	chr17	7577966	7578009	SRSF1|HepG2	43
chr17	7577326	7578326	PVT1|u87|ENSG00000161960|ES	chr17	7578033	7578047	SMNDC1|K562	14
chr17	7577326	7578326	PVT1|u87|ENSG00000161960|ES	chr17	7578023	7578056	HNRNPK|HepG2	33
chr17	7577326	7578326	PVT1|u87|ENSG00000161960|ES	chr17	7577953	7578091	LSM11|K562	138
chr17	7577326	7578326	PVT1|u87|ENSG00000161960|ES	chr17	7578012	7578093	CDC40|HepG2	81
chr17	7577326	7578326	PVT1|u87|ENSG00000161960|ES	chr17	7577971	7577989	FAM120A|HepG2	18
chr17	7577326	7578326	PVT1|u87|ENSG00000161960|ES	chr17	7578181	7578189	YBX3|K562	8
chr17	7577326	7578326	PVT1|u87|ENSG00000161960|ES	chr17	7577994	7578010	NOLC1|HepG2	16
chr17	7577326	7578326	PVT1|u87|ENSG00000161960|ES	chr17	7578287	7578301	RBM22|K562	14
chr17	7577326	7578326	PVT1|u87|ENSG00000161960|ES	chr17	7578023	7578065	PUM2|K562	42
chr17	7577326	7578326	PVT1|u87|ENSG00000161960|ES	chr17	7578087	7578092	UCHL5|K562	5
chr17	7577326	7578326	PVT1|u87|ENSG00000161960|ES	chr17	7577479	7577487	YBX3|K562	8
chr17	7577326	7578326	PVT1|u87|ENSG00000161960|ES	chr17	7578013	7578097	EFTUD2|K562	84
chr17	7577326	7578326	PVT1|u87|ENSG00000161960|ES	chr17	7577953	7578015	QKI|K562	62
chr17	7577326	7578326	PVT1|u87|ENSG00000161960|ES	chr17	7578230	7578240	SRSF1|K562	10
chr17	7577326	7578326	PVT1|u87|ENSG00000161960|ES	chr17	7577822	7577879	BUD13|K562	57
chr17	7577326	7578326	PVT1|u87|ENSG00000161960|ES	chr17	7577960	7578005	LARP7|HepG2	45
chr17	7577326	7578326	PVT1|u87|ENSG00000161960|ES	chr17	7578289	7578365	EFTUD2|K562	37
chr17	7577326	7578326	PVT1|u87|ENSG00000161960|ES	chr17	7578020	7578085	XRCC6|HepG2	65
chr17	7577326	7578326	PVT1|u87|ENSG00000161960|ES	chr17	7578023	7578080	EIF3D|HepG2	57
chr17	7577326	7578326	PVT1|u87|ENSG00000161960|ES	chr17	7577568	7577592	GRWD1|HepG2	24
chr17	7577326	7578326	PVT1|u87|ENSG00000161960|ES	chr17	7578002	7578014	PTBP1|HepG2	12
chr17	7577326	7578326	PVT1|u87|ENSG00000161960|ES	chr17	7577691	7577704	KHDRBS1|K562	13
chr17	7577326	7578326	PVT1|u87|ENSG00000161960|ES	chr17	7578164	7578178	SUB1|HepG2	14
chr17	7577326	7578326	PVT1|u87|ENSG00000161960|ES	chr17	7578013	7578057	HLTF|K562	44
chr17	7577326	7578326	PVT1|u87|ENSG00000161960|ES	chr17	7578020	7578092	U2AF1|K562	72
chr17	7577326	7578326	PVT1|u87|ENSG00000161960|ES	chr17	7578201	7578232	YBX3|K562	31
chr17	7577326	7578326	PVT1|u87|ENSG00000161960|ES	chr17	7577825	7577892	TARDBP|K562	67
chr17	7577326	7578326	PVT1|u87|ENSG00000161960|ES	chr17	7577446	7577478	IGF2BP2|K562	32
chr17	7577326	7578326	PVT1|u87|ENSG00000161960|ES	chr17	7577963	7577992	TAF15|K562	29
chr17	7577326	7578326	PVT1|u87|ENSG00000161960|ES	chr17	7577906	7577916	LIN28B|K562	10
chr17	7577326	7578326	PVT1|u87|ENSG00000161960|ES	chr17	7577422	7577481	FASTKD2|HepG2	59
chr17	7577326	7578326	PVT1|u87|ENSG00000161960|ES	chr17	7578036	7578061	DGCR8|HepG2	25
chr17	7577326	7578326	PVT1|u87|ENSG00000161960|ES	chr17	7577378	7577396	SRSF1|K562	18
chr17	7577326	7578326	PVT1|u87|ENSG00000161960|ES	chr17	7577903	7577911	LARP4|K562	8
chr17	7577326	7578326	PVT1|u87|ENSG00000161960|ES	chr17	7577982	7578093	RBM22|K562	111
chr17	7577326	7578326	PVT1|u87|ENSG00000161960|ES	chr17	7577558	7577587	BUD13|K562	29
chr17	7577326	7578326	PVT1|u87|ENSG00000161960|ES	chr17	7577522	7577584	EFTUD2|K562	62
chr17	7577326	7578326	PVT1|u87|ENSG00000161960|ES	chr17	7578013	7578081	NOLC1|K562	68
chr17	7577326	7578326	PVT1|u87|ENSG00000161960|ES	chr17	7578010	7578085	RPS5|HepG2	75
chr17	7577326	7578326	PVT1|u87|ENSG00000161960|ES	chr17	7578038	7578076	IGF2BP1|HepG2	38
chr17	7577326	7578326	PVT1|u87|ENSG00000161960|ES	chr17	7577453	7577484	IGF2BP2|K562	31
chr17	7577326	7578326	PVT1|u87|ENSG00000161960|ES	chr17	7578016	7578066	PUS1|K562	50
chr17	7577326	7578326	PVT1|u87|ENSG00000161960|ES	chr17	7577343	7577344	AARS|K562	1
chr17	7577326	7578326	PVT1|u87|ENSG00000161960|ES	chr17	7577966	7578014	IGF2BP1|HepG2	48
chr17	7577326	7578326	PVT1|u87|ENSG00000161960|ES	chr17	7577430	7577482	FXR2|K562	52
chr17	7577326	7578326	PVT1|u87|ENSG00000161960|ES	chr17	7578023	7578065	IGF2BP2|K562	42
chr17	7577326	7578326	PVT1|u87|ENSG00000161960|ES	chr17	7577970	7577997	EIF3H|HepG2	27
chr17	7577326	7578326	PVT1|u87|ENSG00000161960|ES	chr17	7577352	7577384	PRPF8|K562	32
chr17	7577326	7578326	PVT1|u87|ENSG00000161960|ES	chr17	7577467	7577473	SFPQ|HepG2	6
chr17	7577326	7578326	PVT1|u87|ENSG00000161960|ES	chr17	7577343	7577367	FXR2|K562	24
chr17	7577326	7578326	PVT1|u87|ENSG00000161960|ES	chr17	7577980	7577998	SLTM|HepG2	18
chr17	7577326	7578326	PVT1|u87|ENSG00000161960|ES	chr17	7577978	7577998	CSTF2T|HepG2	20
chr17	7577326	7578326	PVT1|u87|ENSG00000161960|ES	chr17	7577619	7577639	LSM11|HepG2	20
chr17	7577326	7578326	PVT1|u87|ENSG00000161960|ES	chr17	7577826	7577846	IGF2BP1|K562	20
chr17	7577326	7578326	PVT1|u87|ENSG00000161960|ES	chr17	7578087	7578092	PTBP1|HepG2	5
chr17	7577326	7578326	PVT1|u87|ENSG00000161960|ES	chr17	7577972	7578088	HNRNPL|K562	116
chr17	7577326	7578326	PVT1|u87|ENSG00000161960|ES	chr17	7578008	7578087	LSM11|HepG2	79
chr17	7577326	7578326	PVT1|u87|ENSG00000161960|ES	chr17	7577962	7577999	GEMIN5|K562	37
chr17	7577326	7578326	PVT1|u87|ENSG00000161960|ES	chr17	7578020	7578031	U2AF2|HepG2	11
chr17	7577326	7578326	PVT1|u87|ENSG00000161960|ES	chr17	7577999	7578012	SF3B4|K562	13
chr17	7577326	7578326	PVT1|u87|ENSG00000161960|ES	chr17	7577959	7577998	HNRNPUL1|K562	39
chr17	7577326	7578326	PVT1|u87|ENSG00000161960|ES	chr17	7578167	7578181	LSM11|HepG2	14
chr17	7577326	7578326	PVT1|u87|ENSG00000161960|ES	chr17	7577826	7577838	SND1|HepG2	12
chr17	7577326	7578326	PVT1|u87|ENSG00000161960|ES	chr17	7577954	7577997	HNRNPUL1|K562	43
chr17	7577326	7578326	PVT1|u87|ENSG00000161960|ES	chr17	7578024	7578065	SF3B4|HepG2	41
chr17	7577326	7578326	PVT1|u87|ENSG00000161960|ES	chr17	7578042	7578077	DDX42|K562	35
chr17	7577326	7578326	PVT1|u87|ENSG00000161960|ES	chr17	7577966	7577996	SF3B1|K562	30
chr17	7577326	7578326	PVT1|u87|ENSG00000161960|ES	chr17	7578014	7578027	PTBP1|HepG2	13
chr17	7577326	7578326	PVT1|u87|ENSG00000161960|ES	chr17	7578028	7578061	EIF4G2|K562	33
chr17	7577326	7578326	PVT1|u87|ENSG00000161960|ES	chr17	7577624	7577634	RPS3|HepG2	10
chr17	7577326	7578326	PVT1|u87|ENSG00000161960|ES	chr17	7577908	7577910	TROVE2|K562	2
chr17	7577326	7578326	PVT1|u87|ENSG00000161960|ES	chr17	7577432	7577484	FAM120A|K562	52
chr17	7577326	7578326	PVT1|u87|ENSG00000161960|ES	chr17	7578037	7578055	EXOSC5|K562	18
chr17	7577326	7578326	PVT1|u87|ENSG00000161960|ES	chr17	7577826	7577828	DHX30|K562	2
chr17	7577326	7578326	PVT1|u87|ENSG00000161960|ES	chr17	7577567	7577592	UCHL5|K562	25
chr17	7577326	7578326	PVT1|u87|ENSG00000161960|ES	chr17	7577936	7577962	CSTF2|HeLa	26
chr17	7577326	7578326	PVT1|u87|ENSG00000161960|ES	chr17	7577828	7577851	MTPAP|K562	23
chr17	7577326	7578326	PVT1|u87|ENSG00000161960|ES	chr17	7577439	7577473	CPSF6|K562	34
chr17	7577326	7578326	PVT1|u87|ENSG00000161960|ES	chr17	7577970	7577998	DHX30|K562	28
chr17	7577326	7578326	PVT1|u87|ENSG00000161960|ES	chr17	7577826	7577858	FUBP3|HepG2	32
chr17	7577326	7578326	PVT1|u87|ENSG00000161960|ES	chr17	7577486	7577519	PRPF8|HepG2	33
chr17	7577326	7578326	PVT1|u87|ENSG00000161960|ES	chr17	7577967	7578010	FTO|K562	43
chr17	7577326	7578326	PVT1|u87|ENSG00000161960|ES	chr17	7578061	7578090	SF3A3|HepG2	29
chr17	7577326	7578326	PVT1|u87|ENSG00000161960|ES	chr17	7578015	7578092	XPO5|HepG2	77
```
