## Supplementary Files 1-11 for "Long non-coding RNA expression levels modulate cell-type specific splicing patterns by altering their interaction landscape with RNA-binding proteins": RI_proximity_RBP_binding_site_intersection.bed (part 3 of 229)

```
chr17	7577326	7578326	PVT1|u87|ENSG00000161960|ES	chr17	7577360	7577366	GNL3|K562	6
chr17	7577326	7578326	PVT1|u87|ENSG00000161960|ES	chr17	7578014	7578034	AUH|HepG2	20
chr17	7577326	7578326	PVT1|u87|ENSG00000161960|ES	chr17	7577861	7577886	FMR1|K562	25
chr17	7577326	7578326	PVT1|u87|ENSG00000161960|ES	chr17	7578167	7578179	IGF2BP2|K562	12
chr17	7577326	7578326	PVT1|u87|ENSG00000161960|ES	chr17	7577670	7577706	IGF2BP3|HepG2	36
chr17	7577326	7578326	PVT1|u87|ENSG00000161960|ES	chr17	7578005	7578039	HNRNPA1|K562	34
chr17	7577326	7578326	PVT1|u87|ENSG00000161960|ES	chr17	7578050	7578092	UCHL5|K562	42
chr17	7577326	7578326	PVT1|u87|ENSG00000161960|ES	chr17	7578072	7578088	SND1|K562	16
chr17	7577326	7578326	PVT1|u87|ENSG00000161960|ES	chr17	7577691	7577704	METAP2|K562	13
chr17	7577326	7578326	PVT1|u87|ENSG00000161960|ES	chr17	7578062	7578093	U2AF1|HepG2	31
chr17	7577326	7578326	PVT1|u87|ENSG00000161960|ES	chr17	7577954	7578087	HNRNPL|HepG2	133
chr17	7577326	7578326	PVT1|u87|ENSG00000161960|ES	chr17	7578246	7578289	EFTUD2|K562	43
chr17	7577326	7578326	PVT1|u87|ENSG00000161960|ES	chr17	7577904	7577915	IGF2BP1|HepG2	11
chr17	7577326	7578326	PVT1|u87|ENSG00000161960|ES	chr17	7578020	7578078	SRSF7|K562	58
chr17	7577326	7578326	PVT1|u87|ENSG00000161960|ES	chr17	7578038	7578083	CSTF2T|HepG2	45
chr17	7577326	7578326	PVT1|u87|ENSG00000161960|ES	chr17	7577573	7577583	FAM120A|HepG2	10
chr17	7577326	7578326	PVT1|u87|ENSG00000161960|ES	chr17	7578164	7578173	LIN28B|K562	9
chr17	7577326	7578326	PVT1|u87|ENSG00000161960|ES	chr17	7577887	7577901	HNRNPA1|HepG2	14
chr17	7577326	7578326	PVT1|u87|ENSG00000161960|ES	chr17	7577968	7577990	TAF15|HepG2	22
chr17	7577326	7578326	PVT1|u87|ENSG00000161960|ES	chr17	7578175	7578194	U2AF1|HepG2	19
chr17	7577326	7578326	PVT1|u87|ENSG00000161960|ES	chr17	7578059	7578091	SRSF7|HepG2	32
chr17	7577326	7578326	PVT1|u87|ENSG00000161960|ES	chr17	7577467	7577488	SRSF1|HepG2	21
chr17	7577326	7578326	PVT1|u87|ENSG00000161960|ES	chr17	7577825	7577887	UCHL5|K562	62
chr17	7577326	7578326	PVT1|u87|ENSG00000161960|ES	chr17	7578060	7578081	AGGF1|HepG2	21
chr17	7577326	7578326	PVT1|u87|ENSG00000161960|ES	chr17	7577956	7578011	RBM27|K562	55
chr17	7577326	7578326	PVT1|u87|ENSG00000161960|ES	chr17	7578027	7578081	DDX55|HepG2	54
chr17	7577326	7578326	PVT1|u87|ENSG00000161960|ES	chr17	7577576	7577589	IGF2BP2|K562	13
chr17	7577326	7578326	PVT1|u87|ENSG00000161960|ES	chr17	7577912	7577916	LIN28B|K562	4
chr17	7577326	7578326	PVT1|u87|ENSG00000161960|ES	chr17	7578035	7578080	POLR2G|HepG2	45
chr17	7577326	7578326	PVT1|u87|ENSG00000161960|ES	chr17	7577959	7578012	AKAP8L|K562	53
chr17	7577326	7578326	PVT1|u87|ENSG00000161960|ES	chr17	7577827	7577856	HLTF|K562	29
chr17	7577326	7578326	PVT1|u87|ENSG00000161960|ES	chr17	7577568	7577589	HLTF|K562	21
chr17	7577326	7578326	PVT1|u87|ENSG00000161960|ES	chr17	7577955	7577993	DDX55|K562	38
chr17	7577326	7578326	PVT1|u87|ENSG00000161960|ES	chr17	7578221	7578241	GTF2F1|K562	20
chr17	7577326	7578326	PVT1|u87|ENSG00000161960|ES	chr17	7577627	7577644	YBX3|K562	17
chr17	7577326	7578326	PVT1|u87|ENSG00000161960|ES	chr17	7577627	7577643	IGF2BP2|K562	16
chr17	7577326	7578326	PVT1|u87|ENSG00000161960|ES	chr17	7577958	7578009	MTPAP|K562	51
chr17	7577326	7578326	PVT1|u87|ENSG00000161960|ES	chr17	7578043	7578081	PRPF8|HepG2	38
chr17	7577326	7578326	PVT1|u87|ENSG00000161960|ES	chr17	7577444	7577478	CSTF2|HepG2	34
chr17	7577326	7578326	PVT1|u87|ENSG00000161960|ES	chr17	7577965	7578009	CSTF2|HepG2	44
chr17	7577326	7578326	PVT1|u87|ENSG00000161960|ES	chr17	7578116	7578127	PRPF8|HepG2	11
chr17	7577326	7578326	PVT1|u87|ENSG00000161960|ES	chr17	7578029	7578085	EIF4G2|K562	56
chr17	7577326	7578326	PVT1|u87|ENSG00000161960|ES	chr17	7578007	7578092	AKAP8L|K562	85
chr17	7577326	7578326	PVT1|u87|ENSG00000161960|ES	chr17	7578057	7578086	TRA2A|K562	29
chr17	7577326	7578326	PVT1|u87|ENSG00000161960|ES	chr17	7578016	7578072	SND1|K562	56
chr17	7577326	7578326	PVT1|u87|ENSG00000161960|ES	chr17	7578031	7578090	SUB1|HepG2	59
chr17	7577326	7578326	PVT1|u87|ENSG00000161960|ES	chr17	7578010	7578088	DDX55|K562	78
chr17	7577326	7578326	PVT1|u87|ENSG00000161960|ES	chr17	7578245	7578313	PCBP2|HepG2	68
chr17	7577326	7578326	PVT1|u87|ENSG00000161960|ES	chr17	7577700	7577703	HNRNPU|K562	3
chr17	7577326	7578326	PVT1|u87|ENSG00000161960|ES	chr17	7577974	7577996	FASTKD2|K562	22
chr17	7577326	7578326	PVT1|u87|ENSG00000161960|ES	chr17	7577994	7578012	PTBP1|K562	18
chr17	7577326	7578326	PVT1|u87|ENSG00000161960|ES	chr17	7577954	7577999	EIF3H|HepG2	45
chr17	7577326	7578326	PVT1|u87|ENSG00000161960|ES	chr17	7577420	7577478	TARDBP|K562	58
chr17	7577326	7578326	PVT1|u87|ENSG00000161960|ES	chr17	7578005	7578089	FASTKD2|HepG2	84
chr17	7577326	7578326	PVT1|u87|ENSG00000161960|ES	chr17	7577849	7577863	TBRG4|HepG2	14
chr17	7577326	7578326	PVT1|u87|ENSG00000161960|ES	chr17	7577393	7577432	YBX3|K562	39
chr17	7577326	7578326	PVT1|u87|ENSG00000161960|ES	chr17	7577906	7577988	EFTUD2|K562	82
chr17	7577326	7578326	PVT1|u87|ENSG00000161960|ES	chr17	7578036	7578075	FAM120A|HepG2	39
chr17	7577326	7578326	PVT1|u87|ENSG00000161960|ES	chr17	7578040	7578082	SAFB2|K562	42
chr17	7577326	7578326	PVT1|u87|ENSG00000161960|ES	chr17	7577449	7577467	YBX3|K562	18
chr17	7577326	7578326	PVT1|u87|ENSG00000161960|ES	chr17	7577826	7577852	FMR1|K562	26
chr17	7577326	7578326	PVT1|u87|ENSG00000161960|ES	chr17	7578238	7578244	YBX3|K562	6
chr17	7577326	7578326	PVT1|u87|ENSG00000161960|ES	chr17	7578037	7578058	SMNDC1|K562	21
chr17	7577326	7578326	PVT1|u87|ENSG00000161960|ES	chr17	7577978	7578002	DDX42|K562	24
chr17	7577326	7578326	PVT1|u87|ENSG00000161960|ES	chr17	7577854	7577892	YBX3|K562	38
chr17	7577326	7578326	PVT1|u87|ENSG00000161960|ES	chr17	7577906	7577931	CDC40|HepG2	25
chr17	7577326	7578326	PVT1|u87|ENSG00000161960|ES	chr17	7577501	7577585	EFTUD2|HepG2	84
chr17	7577326	7578326	PVT1|u87|ENSG00000161960|ES	chr17	7578028	7578078	ZNF622|K562	50
chr17	7577326	7578326	PVT1|u87|ENSG00000161960|ES	chr17	7578277	7578318	XRN2|K562	41
chr17	7577326	7578326	PVT1|u87|ENSG00000161960|ES	chr17	7577978	7577994	PPIG|HepG2	16
chr17	7577326	7578326	PVT1|u87|ENSG00000161960|ES	chr17	7577696	7577698	SRSF1|HepG2	2
chr17	7577326	7578326	PVT1|u87|ENSG00000161960|ES	chr17	7577833	7577846	PRPF8|K562	13
chr17	7577326	7578326	PVT1|u87|ENSG00000161960|ES	chr17	7577826	7577841	GNL3|K562	15
chr17	7577326	7578326	PVT1|u87|ENSG00000161960|ES	chr17	7577975	7578009	SMNDC1|K562	34
chr17	7577326	7578326	PVT1|u87|ENSG00000161960|ES	chr17	7577830	7577871	EIF4G1|K562	41
chr17	7577326	7578326	PVT1|u87|ENSG00000161960|ES	chr17	7578012	7578059	MTPAP|K562	47
chr17	7577326	7578326	PVT1|u87|ENSG00000161960|ES	chr17	7577429	7577454	SUB1|HepG2	25
chr17	7577326	7578326	PVT1|u87|ENSG00000161960|ES	chr17	7577602	7577627	YBX3|K562	25
chr17	7577326	7578326	PVT1|u87|ENSG00000161960|ES	chr17	7577452	7577455	DDX6|HepG2	3
chr17	7577326	7578326	PVT1|u87|ENSG00000161960|ES	chr17	7578040	7578079	FXR2|K562	39
chr17	7577326	7578326	PVT1|u87|ENSG00000161960|ES	chr17	7577694	7577706	EXOSC5|K562	12
chr17	7577326	7578326	PVT1|u87|ENSG00000161960|ES	chr17	7577428	7577473	METAP2|K562	45
chr17	7577326	7578326	PVT1|u87|ENSG00000161960|ES	chr17	7578060	7578094	SRSF9|HepG2	34
chr17	7577326	7578326	PVT1|u87|ENSG00000161960|ES	chr17	7577952	7578065	TRA2A|HepG2	113
chr17	7577326	7578326	PVT1|u87|ENSG00000161960|ES	chr17	7577826	7577840	LIN28B|K562	14
chr17	7577326	7578326	PVT1|u87|ENSG00000161960|ES	chr17	7578231	7578304	PRPF8|K562	73
chr17	7577326	7578326	PVT1|u87|ENSG00000161960|ES	chr17	7577964	7578021	U2AF2|K562	57
chr17	7577326	7578326	PVT1|u87|ENSG00000161960|ES	chr17	7577894	7577932	PPIG|HepG2	38
chr17	7577326	7578326	PVT1|u87|ENSG00000161960|ES	chr17	7577962	7578096	QKI|HepG2	134
chr17	7577326	7578326	PVT1|u87|ENSG00000161960|ES	chr17	7578059	7578091	BCCIP|HepG2	32
chr17	7577326	7578326	PVT1|u87|ENSG00000161960|ES	chr17	7578009	7578056	XRCC6|K562	47
chr17	7577326	7578326	PVT1|u87|ENSG00000161960|ES	chr17	7578055	7578088	SUB1|HepG2	33
chr17	7577326	7578326	PVT1|u87|ENSG00000161960|ES	chr17	7577968	7577994	LARP4|HepG2	26
chr17	7577326	7578326	PVT1|u87|ENSG00000161960|ES	chr17	7578041	7578077	HNRNPM|K562	36
chr17	7577326	7578326	PVT1|u87|ENSG00000161960|ES	chr17	7578054	7578066	SF3B1|K562	12
chr17	7577326	7578326	PVT1|u87|ENSG00000161960|ES	chr17	7577871	7577885	AGGF1|HepG2	14
chr17	7577326	7578326	PVT1|u87|ENSG00000161960|ES	chr17	7577572	7577579	GPKOW|K562	7
chr17	7577326	7578326	PVT1|u87|ENSG00000161960|ES	chr17	7577968	7577992	DDX59|HepG2	24
chr17	7577326	7578326	PVT1|u87|ENSG00000161960|ES	chr17	7577470	7577520	PRPF8|HepG2	50
chr17	7577326	7578326	PVT1|u87|ENSG00000161960|ES	chr17	7578036	7578077	RPS11|K562	41
chr17	7577326	7578326	PVT1|u87|ENSG00000161960|ES	chr17	7577954	7577960	PTBP1|K562	6
chr17	7577326	7578326	PVT1|u87|ENSG00000161960|ES	chr17	7577627	7577655	YBX3|K562	28
chr17	7577326	7578326	PVT1|u87|ENSG00000161960|ES	chr17	7577953	7578009	RPS5|K562	56
chr17	7577326	7578326	PVT1|u87|ENSG00000161960|ES	chr17	7577556	7577585	BUD13|HepG2	29
chr17	7577326	7578326	PVT1|u87|ENSG00000161960|ES	chr17	7577563	7577585	PPIG|HepG2	22
chr17	7577326	7578326	PVT1|u87|ENSG00000161960|ES	chr17	7577335	7577362	ATXN2|HEK293	27
chr17	7577326	7578326	PVT1|u87|ENSG00000161960|ES	chr17	7578161	7578181	TROVE2|K562	20
chr17	7577326	7578326	PVT1|u87|ENSG00000161960|ES	chr17	7578235	7578244	GRWD1|HepG2	9
chr17	7577326	7578326	PVT1|u87|ENSG00000161960|ES	chr17	7578032	7578068	TBRG4|K562	36
chr17	7577326	7578326	PVT1|u87|ENSG00000161960|ES	chr17	7577576	7577590	HLTF|K562	14
chr17	7577326	7578326	PVT1|u87|ENSG00000161960|ES	chr17	7578009	7578092	XRCC6|K562	83
chr17	7577326	7578326	PVT1|u87|ENSG00000161960|ES	chr17	7577970	7577991	HNRNPC|HepG2	21
chr17	7577326	7578326	PVT1|u87|ENSG00000161960|ES	chr17	7578024	7578059	IGF2BP1|K562	35
chr17	7577326	7578326	PVT1|u87|ENSG00000161960|ES	chr17	7577468	7577488	GRWD1|HepG2	20
chr17	7577326	7578326	PVT1|u87|ENSG00000161960|ES	chr17	7577335	7577362	FMR1|HEK293	27
chr17	7577326	7578326	PVT1|u87|ENSG00000161960|ES	chr17	7578055	7578091	EXOSC5|K562	36
chr17	7577326	7578326	PVT1|u87|ENSG00000161960|ES	chr17	7577898	7577938	HNRNPA1|K562	40
chr17	7577326	7578326	PVT1|u87|ENSG00000161960|ES	chr17	7578101	7578172	SF3B4|HepG2	71
chr17	7577326	7578326	PVT1|u87|ENSG00000161960|ES	chr17	7578021	7578084	PRPF8|HepG2	63
chr17	7577326	7578326	PVT1|u87|ENSG00000161960|ES	chr17	7578006	7578090	GRSF1|HepG2	84
chr17	7577326	7578326	PVT1|u87|ENSG00000161960|ES	chr17	7578057	7578092	PTBP1|K562	35
chr17	7577326	7578326	PVT1|u87|ENSG00000161960|ES	chr17	7577634	7577687	EIF4G2|K562	53
chr17	7577326	7578326	PVT1|u87|ENSG00000161960|ES	chr17	7577887	7577902	GRSF1|HepG2	15
chr17	7577326	7578326	PVT1|u87|ENSG00000161960|ES	chr17	7578155	7578182	U2AF1|K562	27
chr17	7577326	7578326	PVT1|u87|ENSG00000161960|ES	chr17	7578050	7578082	PTBP1|HEK293T	32
chr17	7577326	7578326	PVT1|u87|ENSG00000161960|ES	chr17	7578048	7578074	CSTF2T|K562	26
chr17	7577326	7578326	PVT1|u87|ENSG00000161960|ES	chr17	7577968	7577990	DROSHA|K562	22
chr17	7577326	7578326	PVT1|u87|ENSG00000161960|ES	chr17	7577343	7577363	IGF2BP1|K562	20
chr17	7577326	7578326	PVT1|u87|ENSG00000161960|ES	chr17	7577963	7578006	XRN2|K562	43
chr17	7577326	7578326	PVT1|u87|ENSG00000161960|ES	chr17	7577824	7577859	DGCR8|HepG2	35
chr17	7577326	7578326	PVT1|u87|ENSG00000161960|ES	chr17	7578085	7578094	NKRF|HepG2	9
chr17	7577326	7578326	PVT1|u87|ENSG00000161960|ES	chr17	7578037	7578075	TAF15|K562	38
chr17	7577326	7578326	PVT1|u87|ENSG00000161960|ES	chr17	7577347	7577381	BUD13|K562	34
chr17	7577326	7578326	PVT1|u87|ENSG00000161960|ES	chr17	7578110	7578141	RBM5|HepG2	31
chr17	7577326	7578326	PVT1|u87|ENSG00000161960|ES	chr17	7577567	7577569	U2AF1|K562	2
chr17	7577326	7578326	PVT1|u87|ENSG00000161960|ES	chr17	7578012	7578093	RBM22|HepG2	81
chr17	7577326	7578326	PVT1|u87|ENSG00000161960|ES	chr17	7578107	7578141	U2AF2|HepG2	34
chr17	7577326	7578326	PVT1|u87|ENSG00000161960|ES	chr17	7578022	7578031	SRSF1|K562	9
chr17	7577326	7578326	PVT1|u87|ENSG00000161960|ES	chr17	7578028	7578037	SMNDC1|K562	9
chr17	7577326	7578326	PVT1|u87|ENSG00000161960|ES	chr17	7578018	7578027	DKC1|HepG2	9
chr17	7577326	7578326	PVT1|u87|ENSG00000161960|ES	chr17	7577986	7578012	TBRG4|K562	26
chr17	7577326	7578326	PVT1|u87|ENSG00000161960|ES	chr17	7577960	7578004	SBDS|K562	44
chr17	7577326	7578326	PVT1|u87|ENSG00000161960|ES	chr17	7577902	7577958	TIA1|K562	56
chr17	7577326	7578326	PVT1|u87|ENSG00000161960|ES	chr17	7578012	7578020	PTBP1|K562	8
chr17	7577326	7578326	PVT1|u87|ENSG00000161960|ES	chr17	7577894	7577954	TIA1|HepG2	60
chr17	7577326	7578326	PVT1|u87|ENSG00000161960|ES	chr17	7578019	7578083	RBFOX2|HepG2	64
chr17	7577326	7578326	PVT1|u87|ENSG00000161960|ES	chr17	7577613	7577659	BUD13|K562	46
chr17	7577326	7578326	PVT1|u87|ENSG00000161960|ES	chr17	7577454	7577477	TRA2A|K562	23
chr17	7577326	7578326	PVT1|u87|ENSG00000161960|ES	chr17	7577971	7578001	LARP4|K562	30
chr17	7577326	7578326	PVT1|u87|ENSG00000161960|ES	chr17	7577967	7578006	FASTKD2|K562	39
chr17	7577326	7578326	PVT1|u87|ENSG00000161960|ES	chr17	7578034	7578049	SMNDC1|HepG2	15
chr17	7577326	7578326	PVT1|u87|ENSG00000161960|ES	chr17	7578023	7578056	RPS5|K562	33
chr17	7577326	7578326	PVT1|u87|ENSG00000161960|ES	chr17	7578025	7578086	GRWD1|HepG2	61
chr17	7577326	7578326	PVT1|u87|ENSG00000161960|ES	chr17	7577454	7577472	HNRNPA1|K562	18
chr17	7577326	7578326	PVT1|u87|ENSG00000161960|ES	chr17	7578056	7578087	HNRNPA1|K562	31
chr17	7577326	7578326	PVT1|u87|ENSG00000161960|ES	chr17	7578218	7578243	UCHL5|K562	25
chr17	7577326	7578326	PVT1|u87|ENSG00000161960|ES	chr17	7577632	7577703	TARDBP|K562	71
chr17	7577326	7578326	PVT1|u87|ENSG00000161960|ES	chr17	7577975	7577990	GRSF1|HepG2	15
chr17	7577326	7578326	PVT1|u87|ENSG00000161960|ES	chr17	7578033	7578067	SF3B4|HepG2	34
chr17	7577326	7578326	PVT1|u87|ENSG00000161960|ES	chr17	7578170	7578178	ZNF622|K562	8
chr17	7577326	7578326	PVT1|u87|ENSG00000161960|ES	chr17	7577361	7577384	TAF15|K562	23
chr17	7577326	7578326	PVT1|u87|ENSG00000161960|ES	chr17	7577697	7577702	PUM2|K562	5
chr17	7577326	7578326	PVT1|u87|ENSG00000161960|ES	chr17	7577420	7577470	PPIG|HepG2	50
chr17	7577326	7578326	PVT1|u87|ENSG00000161960|ES	chr17	7577421	7577486	SRSF7|K562	65
chr17	7577326	7578326	PVT1|u87|ENSG00000161960|ES	chr17	7578022	7578086	DDX24|K562	64
chr17	7577326	7578326	PVT1|u87|ENSG00000161960|ES	chr17	7578010	7578091	AGGF1|K562	81
chr17	7577326	7578326	PVT1|u87|ENSG00000161960|ES	chr17	7577956	7577962	SND1|K562	6
chr17	7577326	7578326	PVT1|u87|ENSG00000161960|ES	chr17	7577959	7578008	LSM11|HepG2	49
chr17	7577326	7578326	PVT1|u87|ENSG00000161960|ES	chr17	7577972	7578007	DDX24|K562	35
chr17	7577326	7578326	PVT1|u87|ENSG00000161960|ES	chr17	7577751	7577768	DDX42|K562	17
chr17	7577326	7578326	PVT1|u87|ENSG00000161960|ES	chr17	7577826	7577872	ILF3|K562	46
chr17	7577326	7578326	PVT1|u87|ENSG00000161960|ES	chr17	7577968	7578005	FASTKD2|HepG2	37
chr17	7577326	7578326	PVT1|u87|ENSG00000161960|ES	chr17	7577686	7577701	LIN28B|K562	15
chr17	7577326	7578326	PVT1|u87|ENSG00000161960|ES	chr17	7577335	7577362	FIP1L1|HEK293	27
chr17	7577326	7578326	PVT1|u87|ENSG00000161960|ES	chr17	7577625	7577640	HLTF|K562	15
chr17	7577326	7578326	PVT1|u87|ENSG00000161960|ES	chr17	7578008	7578058	RBM5|HepG2	50
chr17	7577326	7578326	PVT1|u87|ENSG00000161960|ES	chr17	7577828	7577845	SND1|K562	17
chr17	7577326	7578326	PVT1|u87|ENSG00000161960|ES	chr17	7577435	7577443	GTF2F1|K562	8
chr17	7577326	7578326	PVT1|u87|ENSG00000161960|ES	chr17	7577959	7578002	BUD13|HepG2	43
chr17	7577326	7578326	PVT1|u87|ENSG00000161960|ES	chr17	7578166	7578172	HNRNPA1|HepG2	6
chr17	7577326	7578326	PVT1|u87|ENSG00000161960|ES	chr17	7577386	7577393	YBX3|K562	7
chr17	7577326	7578326	PVT1|u87|ENSG00000161960|ES	chr17	7578277	7578308	SF3B4|HepG2	31
chr17	7577326	7578326	PVT1|u87|ENSG00000161960|ES	chr17	7577394	7577416	CPSF6|K562	22
chr17	7577326	7578326	PVT1|u87|ENSG00000161960|ES	chr17	7577716	7577783	EFTUD2|HepG2	67
chr17	7577326	7578326	PVT1|u87|ENSG00000161960|ES	chr17	7577954	7577996	PTBP1|HepG2	42
chr17	7577326	7578326	PVT1|u87|ENSG00000161960|ES	chr17	7577459	7577483	SRSF9|HepG2	24
chr17	7577326	7578326	PVT1|u87|ENSG00000161960|ES	chr17	7577430	7577483	RBM27|K562	53
chr17	7577326	7578326	PVT1|u87|ENSG00000161960|ES	chr17	7577656	7577707	UCHL5|HepG2	51
chr17	7577326	7578326	PVT1|u87|ENSG00000161960|ES	chr17	7577960	7577998	CSTF2|HepG2	38
chr17	7577326	7578326	PVT1|u87|ENSG00000161960|ES	chr17	7577350	7577362	IGF2BP3|HepG2	12
chr17	7577326	7578326	PVT1|u87|ENSG00000161960|ES	chr17	7578036	7578095	ILF3|HepG2	59
chr17	7577326	7578326	PVT1|u87|ENSG00000161960|ES	chr17	7578005	7578084	CSTF2T|HepG2	79
chr17	7577326	7578326	PVT1|u87|ENSG00000161960|ES	chr17	7578000	7578037	RBM15|K562	37
chr17	7577326	7578326	PVT1|u87|ENSG00000161960|ES	chr17	7577450	7577479	MTPAP|K562	29
chr17	7577326	7578326	PVT1|u87|ENSG00000161960|ES	chr17	7578063	7578076	DGCR8|HepG2	13
chr17	7577326	7578326	PVT1|u87|ENSG00000161960|ES	chr17	7578011	7578062	U2AF1|HepG2	51
chr17	7577326	7578326	PVT1|u87|ENSG00000161960|ES	chr17	7578020	7578061	PTBP1|K562	41
chr17	7577326	7578326	PVT1|u87|ENSG00000161960|ES	chr17	7577421	7577472	BUD13|K562	51
chr17	7577326	7578326	PVT1|u87|ENSG00000161960|ES	chr17	7577347	7577348	AARS|K562	1
chr17	7577326	7578326	PVT1|u87|ENSG00000161960|ES	chr17	7577549	7577590	U2AF2|K562	41
chr17	7577326	7578326	PVT1|u87|ENSG00000161960|ES	chr17	7577831	7577889	SRSF1|K562	58
chr17	7577326	7578326	PVT1|u87|ENSG00000161960|ES	chr17	7578010	7578014	NOLC1|HepG2	4
chr17	7577326	7578326	PVT1|u87|ENSG00000161960|ES	chr17	7578027	7578055	SF3B1|K562	28
chr17	7577326	7578326	PVT1|u87|ENSG00000161960|ES	chr17	7577855	7577907	LIN28B|HepG2	52
chr17	7577326	7578326	PVT1|u87|ENSG00000161960|ES	chr17	7577444	7577480	SND1|K562	36
chr17	7577326	7578326	PVT1|u87|ENSG00000161960|ES	chr17	7577347	7577361	YBX3|K562	14
chr17	7577326	7578326	PVT1|u87|ENSG00000161960|ES	chr17	7578012	7578030	HNRNPUL1|K562	18
chr17	7577326	7578326	PVT1|u87|ENSG00000161960|ES	chr17	7577923	7577928	GRWD1|HepG2	5
chr17	7577326	7578326	PVT1|u87|ENSG00000161960|ES	chr17	7577900	7577920	UCHL5|HepG2	20
chr17	7577326	7578326	PVT1|u87|ENSG00000161960|ES	chr17	7578027	7578053	PTBP1|HepG2	26
chr17	7577326	7578326	PVT1|u87|ENSG00000161960|ES	chr17	7578028	7578094	DDX55|K562	66
chr17	7577326	7578326	PVT1|u87|ENSG00000161960|ES	chr17	7577573	7577580	IGF2BP1|HepG2	7
chr17	7577326	7578326	PVT1|u87|ENSG00000161960|ES	chr17	7577853	7577898	LIN28B|HepG2	45
chr17	7577326	7578326	PVT1|u87|ENSG00000161960|ES	chr17	7577736	7577745	HNRNPM|K562	9
chr17	7577326	7578326	PVT1|u87|ENSG00000161960|ES	chr17	7577825	7577882	ELAVL1|HEK293	57
chr17	7577326	7578326	PVT1|u87|ENSG00000161960|ES	chr17	7578059	7578091	MTPAP|K562	32
chr17	7577326	7578326	PVT1|u87|ENSG00000161960|ES	chr17	7578028	7578084	RPS3|K562	56
chr17	7577326	7578326	PVT1|u87|ENSG00000161960|ES	chr17	7577415	7577468	ZNF622|K562	53
chr17	7577326	7578326	PVT1|u87|ENSG00000161960|ES	chr17	7577958	7578004	FTO|K562	46
chr17	7577326	7578326	PVT1|u87|ENSG00000161960|ES	chr17	7577979	7578006	AARS|K562	27
chr17	7577326	7578326	PVT1|u87|ENSG00000161960|ES	chr17	7577893	7577911	HNRNPA1|HepG2	18
chr17	7577326	7578326	PVT1|u87|ENSG00000161960|ES	chr17	7578032	7578081	RBFOX2|K562	49
chr17	7577326	7578326	PVT1|u87|ENSG00000161960|ES	chr17	7577447	7577467	IGF2BP1|K562	20
chr17	7577326	7578326	PVT1|u87|ENSG00000161960|ES	chr17	7577875	7577921	UCHL5|K562	46
chr17	7577326	7578326	PVT1|u87|ENSG00000161960|ES	chr17	7578051	7578067	FMR1|K562	16
chr17	7577326	7578326	PVT1|u87|ENSG00000161960|ES	chr17	7577826	7577856	UCHL5|HepG2	30
chr17	7577326	7578326	PVT1|u87|ENSG00000161960|ES	chr17	7578234	7578242	TAF15|HepG2	8
chr17	7577326	7578326	PVT1|u87|ENSG00000161960|ES	chr17	7577621	7577629	SND1|K562	8
chr17	7577326	7578326	PVT1|u87|ENSG00000161960|ES	chr17	7577978	7578013	LARP4|K562	35
chr17	7577326	7578326	PVT1|u87|ENSG00000161960|ES	chr17	7577963	7577978	KHDRBS1|K562	15
chr17	7577326	7578326	PVT1|u87|ENSG00000161960|ES	chr17	7577335	7577376	U2AF2|K562	41
chr17	7577326	7578326	PVT1|u87|ENSG00000161960|ES	chr17	7577962	7577996	SMNDC1|K562	34
chr17	7577326	7578326	PVT1|u87|ENSG00000161960|ES	chr17	7577568	7577570	IGF2BP2|K562	2
chr17	7577326	7578326	PVT1|u87|ENSG00000161960|ES	chr17	7577966	7578007	BUD13|K562	41
chr17	7577326	7578326	PVT1|u87|ENSG00000161960|ES	chr17	7578044	7578091	ZRANB2|K562	47
chr17	7577326	7578326	PVT1|u87|ENSG00000161960|ES	chr17	7578015	7578092	HNRNPC|HepG2	77
chr17	7577326	7578326	PVT1|u87|ENSG00000161960|ES	chr17	7577683	7577688	CPSF6|K562	5
chr17	7577326	7578326	PVT1|u87|ENSG00000161960|ES	chr17	7577622	7577680	SRSF7|K562	58
chr17	7577326	7578326	PVT1|u87|ENSG00000161960|ES	chr17	7578043	7578074	CPSF6|K562	31
chr17	7577326	7578326	PVT1|u87|ENSG00000161960|ES	chr17	7577434	7577470	UCHL5|HepG2	36
chr17	7577326	7578326	PVT1|u87|ENSG00000161960|ES	chr17	7578050	7578082	NUDT21|HEK293	32
chr17	7577326	7578326	PVT1|u87|ENSG00000161960|ES	chr17	7578163	7578182	FMR1|K562	19
chr17	7577326	7578326	PVT1|u87|ENSG00000161960|ES	chr17	7578006	7578092	GEMIN5|K562	86
chr17	7577326	7578326	PVT1|u87|ENSG00000161960|ES	chr17	7578014	7578090	UCHL5|HepG2	76
chr17	7577326	7578326	PVT1|u87|ENSG00000161960|ES	chr17	7577865	7577880	RPS3|HepG2	15
chr17	7577326	7578326	PVT1|u87|ENSG00000161960|ES	chr17	7577670	7577706	HLTF|K562	36
chr17	7577326	7578326	PVT1|u87|ENSG00000161960|ES	chr17	7578067	7578087	UCHL5|HepG2	20
chr17	7577326	7578326	PVT1|u87|ENSG00000161960|ES	chr17	7578021	7578064	RBM5|HepG2	43
chr17	7577326	7578326	PVT1|u87|ENSG00000161960|ES	chr17	7578000	7578013	EIF3H|HepG2	13
chr17	7577326	7578326	PVT1|u87|ENSG00000161960|ES	chr17	7578024	7578055	LIN28B|HepG2	31
chr17	7577326	7578326	PVT1|u87|ENSG00000161960|ES	chr17	7577998	7578011	UCHL5|HepG2	13
chr17	7577326	7578326	PVT1|u87|ENSG00000161960|ES	chr17	7577519	7577576	SF3B4|HepG2	57
chr17	7577326	7578326	PVT1|u87|ENSG00000161960|ES	chr17	7578056	7578095	LARP7|HepG2	39
chr17	7577326	7578326	PVT1|u87|ENSG00000161960|ES	chr17	7577439	7577480	LSM11|HepG2	41
chr17	7577326	7578326	PVT1|u87|ENSG00000161960|ES	chr17	7578067	7578086	YWHAG|K562	19
chr17	7577326	7578326	PVT1|u87|ENSG00000161960|ES	chr17	7577437	7577478	CSTF2|HepG2	41
chr17	7577326	7578326	PVT1|u87|ENSG00000161960|ES	chr17	7578033	7578037	DKC1|HepG2	4
chr17	7577326	7578326	PVT1|u87|ENSG00000161960|ES	chr17	7577886	7577979	PRPF8|K562	93
chr17	7577326	7578326	PVT1|u87|ENSG00000161960|ES	chr17	7578014	7578091	EWSR1|K562	77
chr17	7577326	7578326	PVT1|u87|ENSG00000161960|ES	chr17	7578164	7578175	FMR1|K562	11
chr17	7577326	7578326	PVT1|u87|ENSG00000161960|ES	chr17	7577390	7577465	HLTF|K562	75
chr17	7577326	7578326	PVT1|u87|ENSG00000161960|ES	chr17	7578023	7578081	GRSF1|HepG2	58
chr17	7577326	7578326	PVT1|u87|ENSG00000161960|ES	chr17	7578163	7578184	UCHL5|HepG2	21
chr17	7577326	7578326	PVT1|u87|ENSG00000161960|ES	chr17	7577962	7578018	SRSF1|HepG2	56
chr17	7577326	7578326	PVT1|u87|ENSG00000161960|ES	chr17	7577959	7578007	SMNDC1|HepG2	48
chr17	7577326	7578326	PVT1|u87|ENSG00000161960|ES	chr17	7578151	7578197	U2AF2|K562	46
chr17	7577326	7578326	PVT1|u87|ENSG00000161960|ES	chr17	7577962	7578007	AKAP8L|K562	45
chr17	7577326	7578326	PVT1|u87|ENSG00000161960|ES	chr17	7578084	7578094	SMNDC1|HepG2	10
chr17	7577326	7578326	PVT1|u87|ENSG00000161960|ES	chr17	7577363	7577376	YBX3|K562	13
chr17	7577326	7578326	PVT1|u87|ENSG00000161960|ES	chr17	7578225	7578242	HNRNPU|K562	17
chr17	7577326	7578326	PVT1|u87|ENSG00000161960|ES	chr17	7577442	7577486	EIF4G2|K562	44
chr17	7577326	7578326	PVT1|u87|ENSG00000161960|ES	chr17	7578010	7578090	DDX3X|HepG2	80
chr17	7577326	7578326	PVT1|u87|ENSG00000161960|ES	chr17	7578222	7578237	CSTF2T|K562	15
chr17	7577326	7578326	PVT1|u87|ENSG00000161960|ES	chr17	7577853	7577906	LIN28B|K562	53
chr17	7577326	7578326	PVT1|u87|ENSG00000161960|ES	chr17	7577854	7577875	FXR1|K562	21
chr17	7577326	7578326	PVT1|u87|ENSG00000161960|ES	chr17	7578164	7578172	QKI|HepG2	8
chr17	7577326	7578326	PVT1|u87|ENSG00000161960|ES	chr17	7577896	7577916	ZNF622|K562	20
chr17	7577326	7578326	PVT1|u87|ENSG00000161960|ES	chr17	7578289	7578321	DDX42|K562	32
chr17	7577326	7578326	PVT1|u87|ENSG00000161960|ES	chr17	7577897	7577916	SUB1|HepG2	19
chr17	7577326	7578326	PVT1|u87|ENSG00000161960|ES	chr17	7577962	7578005	SMNDC1|HepG2	43
chr17	7577326	7578326	PVT1|u87|ENSG00000161960|ES	chr17	7577837	7577865	HLTF|K562	28
chr17	7577326	7578326	PVT1|u87|ENSG00000161960|ES	chr17	7578023	7578082	EWSR1|K562	59
chr17	7577326	7578326	PVT1|u87|ENSG00000161960|ES	chr17	7578210	7578244	GRWD1|HepG2	34
chr17	7577326	7578326	PVT1|u87|ENSG00000161960|ES	chr17	7578038	7578076	DDX42|K562	38
chr17	7577326	7578326	PVT1|u87|ENSG00000161960|ES	chr17	7578060	7578092	NSUN2|K562	32
chr17	7577326	7578326	PVT1|u87|ENSG00000161960|ES	chr17	7578022	7578086	SND1|HepG2	64
chr17	7577326	7578326	PVT1|u87|ENSG00000161960|ES	chr17	7578217	7578231	UCHL5|HepG2	14
chr17	7577326	7578326	PVT1|u87|ENSG00000161960|ES	chr17	7577909	7577917	FXR2|K562	8
chr17	7577326	7578326	PVT1|u87|ENSG00000161960|ES	chr17	7578019	7578080	NOL12|HepG2	61
chr17	7577326	7578326	PVT1|u87|ENSG00000161960|ES	chr17	7578164	7578182	HNRNPA1|K562	18
chr17	7577326	7578326	PVT1|u87|ENSG00000161960|ES	chr17	7578034	7578092	GNL3|K562	58
chr17	7577326	7578326	PVT1|u87|ENSG00000161960|ES	chr17	7577961	7578005	CSTF2T|HepG2	44
chr17	7577326	7578326	PVT1|u87|ENSG00000161960|ES	chr17	7577832	7577845	CSTF2T|K562	13
chr17	7577326	7578326	PVT1|u87|ENSG00000161960|ES	chr17	7577568	7577576	U2AF2|HepG2	8
chr17	7577326	7578326	PVT1|u87|ENSG00000161960|ES	chr17	7577605	7577659	UCHL5|K562	54
chr17	7577326	7578326	PVT1|u87|ENSG00000161960|ES	chr17	7578039	7578068	IGF2BP1|HepG2	29
chr17	7577326	7578326	PVT1|u87|ENSG00000161960|ES	chr17	7578029	7578081	NCBP2|K562	52
chr17	7577326	7578326	PVT1|u87|ENSG00000161960|ES	chr17	7578108	7578149	SF3A3|HepG2	41
chr17	7577326	7578326	PVT1|u87|ENSG00000161960|ES	chr17	7577820	7577858	PRPF8|K562	38
chr17	7577326	7578326	PVT1|u87|ENSG00000161960|ES	chr17	7578168	7578182	LARP4|HepG2	14
chr17	7577326	7578326	PVT1|u87|ENSG00000161960|ES	chr17	7577997	7578016	NOLC1|K562	19
chr17	7577326	7578326	PVT1|u87|ENSG00000161960|ES	chr17	7577953	7578006	GPKOW|K562	53
chr17	7577326	7578326	PVT1|u87|ENSG00000161960|ES	chr17	7578028	7578076	DHX30|K562	48
chr17	7577326	7578326	PVT1|u87|ENSG00000161960|ES	chr17	7577611	7577640	UCHL5|HepG2	29
chr17	7577326	7578326	PVT1|u87|ENSG00000161960|ES	chr17	7578160	7578183	U2AF1|HepG2	23
chr17	7577326	7578326	PVT1|u87|ENSG00000161960|ES	chr17	7578068	7578070	DKC1|HepG2	2
chr17	7577326	7578326	PVT1|u87|ENSG00000161960|ES	chr17	7578024	7578068	DDX6|K562	44
chr17	7577326	7578326	PVT1|u87|ENSG00000161960|ES	chr17	7577619	7577645	SND1|HepG2	26
chr17	7577326	7578326	PVT1|u87|ENSG00000161960|ES	chr17	7577825	7577838	LIN28B|HepG2	13
chr17	7577326	7578326	PVT1|u87|ENSG00000161960|ES	chr17	7577831	7577856	HNRNPA1|K562	25
chr17	7577326	7578326	PVT1|u87|ENSG00000161960|ES	chr17	7577961	7577995	AGGF1|K562	34
chr17	7577326	7578326	PVT1|u87|ENSG00000161960|ES	chr17	7577827	7577875	UCHL5|K562	48
chr17	7577326	7578326	PVT1|u87|ENSG00000161960|ES	chr17	7578017	7578030	AGGF1|HepG2	13
chr17	7577326	7578326	PVT1|u87|ENSG00000161960|ES	chr17	7578029	7578092	DDX3X|K562	63
chr17	7577326	7578326	PVT1|u87|ENSG00000161960|ES	chr17	7577966	7577994	RBM27|K562	28
chr17	7577326	7578326	PVT1|u87|ENSG00000161960|ES	chr17	7577830	7577879	ZNF622|K562	49
chr17	7577326	7578326	PVT1|u87|ENSG00000161960|ES	chr17	7577420	7577486	SRSF1|K562	66
chr17	7577326	7578326	PVT1|u87|ENSG00000161960|ES	chr17	7578200	7578238	YBX3|K562	38
chr17	7577326	7578326	PVT1|u87|ENSG00000161960|ES	chr17	7577952	7578001	CDC40|HepG2	49
chr17	7577326	7578326	PVT1|u87|ENSG00000161960|ES	chr17	7578020	7578079	NKRF|HepG2	59
chr17	7577326	7578326	PVT1|u87|ENSG00000161960|ES	chr17	7577564	7577577	XRN2|K562	13
chr17	7577326	7578326	PVT1|u87|ENSG00000161960|ES	chr17	7578169	7578181	IGF2BP3|HepG2	12
chr17	7577326	7578326	PVT1|u87|ENSG00000161960|ES	chr17	7577423	7577434	YBX3|K562	11
chr17	7577326	7578326	PVT1|u87|ENSG00000161960|ES	chr17	7578164	7578187	YBX3|K562	23
chr17	7577326	7578326	PVT1|u87|ENSG00000161960|ES	chr17	7577692	7577705	PPIL4|K562	13
chr17	7577326	7578326	PVT1|u87|ENSG00000161960|ES	chr17	7578027	7578067	UCHL5|HepG2	40
chr17	7577326	7578326	PVT1|u87|ENSG00000161960|ES	chr17	7578019	7578136	PRPF8|K562	117
chr17	7577326	7578326	PVT1|u87|ENSG00000161960|ES	chr17	7578039	7578085	SRSF1|K562	46
chr17	7577326	7578326	PVT1|u87|ENSG00000161960|ES	chr17	7577936	7577962	AGO2|HeLa	26
chr17	7577326	7578326	PVT1|u87|ENSG00000161960|ES	chr17	7578164	7578167	DDX55|K562	3
chr17	7577326	7578326	PVT1|u87|ENSG00000161960|ES	chr17	7577964	7578012	U2AF1|K562	48
chr17	7577326	7578326	PVT1|u87|ENSG00000161960|ES	chr17	7577451	7577471	SRSF9|HepG2	20
chr17	7577326	7578326	PVT1|u87|ENSG00000161960|ES	chr17	7578020	7578027	DKC1|HepG2	7
chr17	7577326	7578326	PVT1|u87|ENSG00000161960|ES	chr17	7578168	7578178	DGCR8|HepG2	10
chr17	7577326	7578326	PVT1|u87|ENSG00000161960|ES	chr17	7577721	7577735	SLBP|K562	14
chr17	7577326	7578326	PVT1|u87|ENSG00000161960|ES	chr17	7577974	7578012	XRN2|HepG2	38
chr17	7577326	7578326	PVT1|u87|ENSG00000161960|ES	chr17	7577456	7577472	LARP4|K562	16
chr17	7577326	7578326	PVT1|u87|ENSG00000161960|ES	chr17	7577826	7577828	RPS5|HepG2	2
chr17	7577326	7578326	PVT1|u87|ENSG00000161960|ES	chr17	7577957	7578008	RBFOX2|K562	51
chr17	7577326	7578326	PVT1|u87|ENSG00000161960|ES	chr17	7578069	7578092	RBM5|HepG2	23
chr17	7577326	7578326	PVT1|u87|ENSG00000161960|ES	chr17	7577997	7578011	PTBP1|K562	14
chr17	7577326	7578326	PVT1|u87|ENSG00000161960|ES	chr17	7578088	7578092	HNRNPUL1|K562	4
chr17	7577326	7578326	PVT1|u87|ENSG00000161960|ES	chr17	7577829	7577843	PPIG|HepG2	14
chr17	7577326	7578326	PVT1|u87|ENSG00000161960|ES	chr17	7578017	7578088	FASTKD2|HepG2	71
chr17	7577326	7578326	PVT1|u87|ENSG00000161960|ES	chr17	7577826	7577853	LIN28B|K562	27
chr17	7577326	7578326	PVT1|u87|ENSG00000161960|ES	chr17	7577862	7577928	PPIG|HepG2	66
chr17	7577326	7578326	PVT1|u87|ENSG00000161960|ES	chr17	7578030	7578057	HNRNPUL1|K562	27
chr17	7577326	7578326	PVT1|u87|ENSG00000161960|ES	chr17	7577954	7577959	HNRNPUL1|K562	5
chr17	7577326	7578326	PVT1|u87|ENSG00000161960|ES	chr17	7577901	7577916	FMR1|K562	15
chr17	7577326	7578326	PVT1|u87|ENSG00000161960|ES	chr17	7577831	7577848	RBM15|K562	17
chr17	7577326	7578326	PVT1|u87|ENSG00000161960|ES	chr17	7578021	7578088	BUD13|HepG2	67
chr17	7577326	7578326	PVT1|u87|ENSG00000161960|ES	chr17	7577979	7577993	SUPV3L1|HepG2	14
chr17	7577326	7578326	PVT1|u87|ENSG00000161960|ES	chr17	7578276	7578325	XRN2|K562	49
chr17	7577326	7578326	PVT1|u87|ENSG00000161960|ES	chr17	7578025	7578077	AGGF1|HepG2	52
chr17	7577326	7578326	PVT1|u87|ENSG00000161960|ES	chr17	7578037	7578087	XRN2|HepG2	50
chr17	7577326	7578326	PVT1|u87|ENSG00000161960|ES	chr17	7577982	7577987	SAFB2|K562	5
chr17	7577326	7578326	PVT1|u87|ENSG00000161960|ES	chr17	7577836	7577850	IGF2BP2|K562	14
chr17	7577326	7578326	PVT1|u87|ENSG00000161960|ES	chr17	7577829	7577836	GTF2F1|HepG2	7
chr17	7577326	7578326	PVT1|u87|ENSG00000161960|ES	chr17	7578011	7578024	PTBP1|K562	13
chr17	7577326	7578326	PVT1|u87|ENSG00000161960|ES	chr17	7577439	7577481	RBFOX2|K562	42
chr17	7577326	7578326	PVT1|u87|ENSG00000161960|ES	chr17	7577596	7577645	ZNF622|K562	49
chr17	7577326	7578326	PVT1|u87|ENSG00000161960|ES	chr17	7577456	7577477	GNL3|K562	21
chr17	7577326	7578326	PVT1|u87|ENSG00000161960|ES	chr17	7578069	7578085	HNRNPUL1|K562	16
chr17	7577326	7578326	PVT1|u87|ENSG00000161960|ES	chr17	7578015	7578094	LSM11|K562	79
chr17	7577326	7578326	PVT1|u87|ENSG00000161960|ES	chr17	7577956	7578005	RPS3|K562	49
chr17	7577326	7578326	PVT1|u87|ENSG00000161960|ES	chr17	7577433	7577479	RBM15|K562	46
chr17	7577326	7578326	PVT1|u87|ENSG00000161960|ES	chr17	7578066	7578087	TROVE2|HepG2	21
chr17	7577326	7578326	PVT1|u87|ENSG00000161960|ES	chr17	7578013	7578035	BCCIP|HepG2	22
chr17	7577326	7578326	PVT1|u87|ENSG00000161960|ES	chr17	7577691	7577706	DDX3X|K562	15
chr17	7577326	7578326	PVT1|u87|ENSG00000161960|ES	chr17	7578113	7578135	U2AF2|HepG2	22
chr17	7577326	7578326	PVT1|u87|ENSG00000161960|ES	chr17	7578058	7578069	RBM5|HepG2	11
chr17	7577326	7578326	PVT1|u87|ENSG00000161960|ES	chr17	7578063	7578092	EXOSC5|K562	29
chr17	7577326	7578326	PVT1|u87|ENSG00000161960|ES	chr17	7578014	7578055	NOLC1|HepG2	41
chr17	7577326	7578326	PVT1|u87|ENSG00000161960|ES	chr17	7577350	7577373	HNRNPA1|K562	23
chr17	7577326	7578326	PVT1|u87|ENSG00000161960|ES	chr17	7577898	7577917	IGF2BP1|K562	19
chr17	7577326	7578326	PVT1|u87|ENSG00000161960|ES	chr17	7577568	7577578	ZNF622|K562	10
chr17	7577326	7578326	PVT1|u87|ENSG00000161960|ES	chr17	7578057	7578069	HNRNPUL1|K562	12
chr17	7577326	7578326	PVT1|u87|ENSG00000161960|ES	chr17	7577562	7577585	SRSF1|K562	23
chr17	7577326	7578326	PVT1|u87|ENSG00000161960|ES	chr17	7577899	7577933	EFTUD2|HepG2	34
chr17	7577326	7578326	PVT1|u87|ENSG00000161960|ES	chr17	7578034	7578076	FKBP4|HepG2	42
chr17	7577326	7578326	PVT1|u87|ENSG00000161960|ES	chr17	7577434	7577467	SRSF1|HepG2	33
chr17	7577326	7578326	PVT1|u87|ENSG00000161960|ES	chr17	7577605	7577656	UCHL5|HepG2	51
chr17	7577326	7578326	PVT1|u87|ENSG00000161960|ES	chr17	7577690	7577703	FAM120A|K562	13
chr17	7577326	7578326	PVT1|u87|ENSG00000161960|ES	chr17	7578020	7578083	HNRNPUL1|K562	63
chr17	7577326	7578326	PVT1|u87|ENSG00000161960|ES	chr17	7577946	7577985	HNRNPA1|HepG2	39
chr17	7577326	7578326	PVT1|u87|ENSG00000161960|ES	chr17	7577954	7578015	LARP7|K562	61
chr17	7577326	7578326	PVT1|u87|ENSG00000161960|ES	chr17	7578104	7578141	RBM5|HepG2	37
chr17	7577326	7578326	PVT1|u87|ENSG00000161960|ES	chr17	7577638	7577677	SRSF1|HepG2	39
chr17	7577326	7578326	PVT1|u87|ENSG00000161960|ES	chr17	7577344	7577362	SND1|K562	18
chr17	7577326	7578326	PVT1|u87|ENSG00000161960|ES	chr17	7577950	7578011	SF3B4|K562	61
chr17	7577326	7578326	PVT1|u87|ENSG00000161960|ES	chr17	7577613	7577632	SLBP|K562	19
chr17	7577326	7578326	PVT1|u87|ENSG00000161960|ES	chr17	7577454	7577478	NCBP2|K562	24
chr17	7577326	7578326	PVT1|u87|ENSG00000161960|ES	chr17	7578021	7578061	METAP2|K562	40
chr17	7577326	7578326	PVT1|u87|ENSG00000161960|ES	chr17	7578087	7578091	TRA2A|K562	4
chr17	7577326	7578326	PVT1|u87|ENSG00000161960|ES	chr17	7578017	7578079	SFPQ|HepG2	62
chr17	7577326	7578326	PVT1|u87|ENSG00000161960|ES	chr17	7578043	7578047	HNRNPU|K562	4
chr17	7577326	7578326	PVT1|u87|ENSG00000161960|ES	chr17	7577574	7577682	NUDT21|HEK293	108
chr17	7577326	7578326	PVT1|u87|ENSG00000161960|ES	chr17	7578041	7578084	U2AF1|K562	43
chr17	7577326	7578326	PVT1|u87|ENSG00000161960|ES	chr17	7577956	7578012	MTPAP|K562	56
chr17	7577326	7578326	PVT1|u87|ENSG00000161960|ES	chr17	7578050	7578057	NKRF|HepG2	7
chr17	7577326	7578326	PVT1|u87|ENSG00000161960|ES	chr17	7578031	7578080	NONO|K562	49
chr17	7577326	7578326	PVT1|u87|ENSG00000161960|ES	chr17	7577607	7577656	GRWD1|HepG2	49
chr17	7577326	7578326	PVT1|u87|ENSG00000161960|ES	chr17	7577954	7577997	NOLC1|K562	43
chr17	7577326	7578326	PVT1|u87|ENSG00000161960|ES	chr17	7578034	7578114	PRPF8|K562	80
chr17	7577326	7578326	PVT1|u87|ENSG00000161960|ES	chr17	7578055	7578084	SMNDC1|HepG2	29
chr17	7577326	7578326	PVT1|u87|ENSG00000161960|ES	chr17	7577417	7577451	GRWD1|HepG2	34
chr17	7577326	7578326	PVT1|u87|ENSG00000161960|ES	chr17	7578028	7578057	HNRNPUL1|HepG2	29
chr17	7577326	7578326	PVT1|u87|ENSG00000161960|ES	chr17	7578030	7578081	TROVE2|K562	51
chr17	7577326	7578326	PVT1|u87|ENSG00000161960|ES	chr17	7578030	7578081	HNRNPK|HepG2	51
chr17	7577326	7578326	PVT1|u87|ENSG00000161960|ES	chr17	7577826	7577851	U2AF2|K562	25
chr17	7577326	7578326	PVT1|u87|ENSG00000161960|ES	chr17	7578286	7578288	HNRNPK|HepG2	2
chr17	7577326	7578326	PVT1|u87|ENSG00000161960|ES	chr17	7577438	7577479	FXR2|K562	41
chr17	7577326	7578326	PVT1|u87|ENSG00000161960|ES	chr17	7577832	7577842	DHX30|HepG2	10
chr17	7577326	7578326	PVT1|u87|ENSG00000161960|ES	chr17	7578005	7578057	SMNDC1|HepG2	52
chr17	7577326	7578326	PVT1|u87|ENSG00000161960|ES	chr17	7577345	7577356	TNRC6A|K562	11
chr17	7577326	7578326	PVT1|u87|ENSG00000161960|ES	chr17	7577447	7577485	HNRNPA1|K562	38
chr17	7577326	7578326	PVT1|u87|ENSG00000161960|ES	chr17	7577993	7578002	NOLC1|HepG2	9
chr17	7577326	7578326	PVT1|u87|ENSG00000161960|ES	chr17	7577695	7577707	SAFB2|K562	12
chr17	7577326	7578326	PVT1|u87|ENSG00000161960|ES	chr17	7578044	7578107	EFTUD2|HepG2	63
chr17	7577326	7578326	PVT1|u87|ENSG00000161960|ES	chr17	7578277	7578352	RBM22|K562	49
chr17	7577326	7578326	PVT1|u87|ENSG00000161960|ES	chr17	7577555	7577597	U2AF2|HepG2	42
chr17	7577326	7578326	PVT1|u87|ENSG00000161960|ES	chr17	7578013	7578032	EIF3H|HepG2	19
chr17	7577326	7578326	PVT1|u87|ENSG00000161960|ES	chr17	7577825	7577837	HLTF|K562	12
chr17	7577326	7578326	PVT1|u87|ENSG00000161960|ES	chr17	7578165	7578173	SND1|HepG2	8
chr17	7577326	7578326	PVT1|u87|ENSG00000161960|ES	chr17	7577963	7578009	ZRANB2|K562	46
chr17	7577326	7578326	PVT1|u87|ENSG00000161960|ES	chr17	7577888	7577919	GRWD1|HepG2	31
chr17	7577326	7578326	PVT1|u87|ENSG00000161960|ES	chr17	7577635	7577682	DDX42|K562	47
chr17	7577326	7578326	PVT1|u87|ENSG00000161960|ES	chr17	7578001	7578091	LARP4|K562	90
chr17	7577326	7578326	PVT1|u87|ENSG00000161960|ES	chr17	7577542	7577583	PRPF8|K562	41
chr17	7577326	7578326	PVT1|u87|ENSG00000161960|ES	chr17	7577897	7577915	HNRNPU|K562	18
chr17	7577326	7578326	PVT1|u87|ENSG00000161960|ES	chr17	7578072	7578075	DKC1|HepG2	3
chr17	7577326	7578326	PVT1|u87|ENSG00000161960|ES	chr17	7578061	7578086	LIN28B|K562	25
chr17	7577326	7578326	PVT1|u87|ENSG00000161960|ES	chr17	7577699	7577704	DDX3X|K562	5
chr17	7577326	7578326	PVT1|u87|ENSG00000161960|ES	chr17	7578037	7578058	DKC1|HepG2	21
chr17	7577326	7578326	PVT1|u87|ENSG00000161960|ES	chr17	7577851	7577888	UCHL5|HepG2	37
chr17	7577326	7578326	PVT1|u87|ENSG00000161960|ES	chr17	7577694	7577755	PRPF8|HepG2	61
chr17	7577326	7578326	PVT1|u87|ENSG00000161960|ES	chr17	7578037	7578081	FAM120A|HepG2	44
chr17	7577326	7578326	PVT1|u87|ENSG00000161960|ES	chr17	7577836	7577849	BUD13|K562	13
chr17	7577326	7578326	PVT1|u87|ENSG00000161960|ES	chr17	7578219	7578240	TAF15|K562	21
chr17	7577326	7578326	PVT1|u87|ENSG00000161960|ES	chr17	7577427	7577473	EIF3D|HepG2	46
chr17	7577326	7578326	PVT1|u87|ENSG00000161960|ES	chr17	7577568	7577584	SRSF1|K562	16
chr17	7577326	7578326	PVT1|u87|ENSG00000161960|ES	chr17	7578062	7578067	DKC1|HepG2	5
chr17	7577326	7578326	PVT1|u87|ENSG00000161960|ES	chr17	7577960	7578013	AUH|K562	53
chr17	7577326	7578326	PVT1|u87|ENSG00000161960|ES	chr17	7577883	7577959	EFTUD2|K562	76
chr17	7577326	7578326	PVT1|u87|ENSG00000161960|ES	chr17	7578042	7578090	NPM1|K562	48
chr17	7577326	7578326	PVT1|u87|ENSG00000161960|ES	chr17	7577960	7577989	EWSR1|K562	29
chr17	7577326	7578326	PVT1|u87|ENSG00000161960|ES	chr17	7578083	7578094	DKC1|HepG2	11
chr17	7577326	7578326	PVT1|u87|ENSG00000161960|ES	chr17	7578038	7578071	YBX3|K562	33
chr17	7577326	7578326	PVT1|u87|ENSG00000161960|ES	chr17	7577970	7578094	EFTUD2|K562	124
chr17	7577326	7578326	PVT1|u87|ENSG00000161960|ES	chr17	7577982	7578007	PPIG|HepG2	25
chr17	7577326	7578326	PVT1|u87|ENSG00000161960|ES	chr17	7578002	7578007	DKC1|HepG2	5
chr17	7577326	7578326	PVT1|u87|ENSG00000161960|ES	chr17	7577909	7577918	GRWD1|HepG2	9
chr17	7577326	7578326	PVT1|u87|ENSG00000161960|ES	chr17	7578059	7578089	NOLC1|K562	30
chr17	7577326	7578326	PVT1|u87|ENSG00000161960|ES	chr17	7578035	7578059	BCCIP|HepG2	24
chr17	7577326	7578326	PVT1|u87|ENSG00000161960|ES	chr17	7577830	7577847	FAM120A|K562	17
chr17	7577326	7578326	PVT1|u87|ENSG00000161960|ES	chr17	7577960	7577976	AGGF1|HepG2	16
chr17	7577326	7578326	PVT1|u87|ENSG00000161960|ES	chr17	7578027	7578093	SF3B4|K562	66
chr17	7577326	7578326	PVT1|u87|ENSG00000161960|ES	chr17	7577562	7577588	PPIG|HepG2	26
chr17	7577326	7578326	PVT1|u87|ENSG00000161960|ES	chr17	7578038	7578086	TIA1|HepG2	48
chr17	7577326	7578326	PVT1|u87|ENSG00000161960|ES	chr17	7577954	7577979	PTBP1|HepG2	25
chr17	7577326	7578326	PVT1|u87|ENSG00000161960|ES	chr17	7577373	7577394	MTPAP|K562	21
chr17	7577326	7578326	PVT1|u87|ENSG00000161960|ES	chr17	7577893	7577904	LSM11|HepG2	11
chr17	7577326	7578326	PVT1|u87|ENSG00000161960|ES	chr17	7578012	7578092	EIF3H|HepG2	80
chr17	7577326	7578326	PVT1|u87|ENSG00000161960|ES	chr17	7577969	7578009	DDX42|K562	40
chr17	7577326	7578326	PVT1|u87|ENSG00000161960|ES	chr17	7578023	7578066	HNRNPK|K562	43
chr17	7577326	7578326	PVT1|u87|ENSG00000161960|ES	chr17	7577679	7577705	UCHL5|K562	26
chr17	7577326	7578326	PVT1|u87|ENSG00000161960|ES	chr17	7578014	7578046	UCHL5|K562	32
chr17	7577326	7578326	PVT1|u87|ENSG00000161960|ES	chr17	7578024	7578076	LARP7|K562	52
chr17	7577326	7578326	PVT1|u87|ENSG00000161960|ES	chr17	7577335	7577362	IGF2BP1|HEK293	27
chr17	7577326	7578326	PVT1|u87|ENSG00000161960|ES	chr17	7578021	7578085	XRN2|HepG2	64
chr17	7577326	7578326	PVT1|u87|ENSG00000161960|ES	chr17	7578036	7578060	TNRC6A|K562	24
chr17	7577326	7578326	PVT1|u87|ENSG00000161960|ES	chr17	7578019	7578081	DDX3X|HepG2	62
chr17	7577326	7578326	PVT1|u87|ENSG00000161960|ES	chr17	7577455	7577475	KHDRBS1|K562	20
chr17	7577326	7578326	PVT1|u87|ENSG00000161960|ES	chr17	7578011	7578032	PPIG|HepG2	21
chr17	7577326	7578326	PVT1|u87|ENSG00000161960|ES	chr17	7577452	7577467	HNRNPU|K562	15
chr17	7577326	7578326	PVT1|u87|ENSG00000161960|ES	chr17	7578032	7578076	BUD13|K562	44
chr17	7577326	7578326	PVT1|u87|ENSG00000161960|ES	chr17	7578024	7578066	RBFOX2|HepG2	42
chr17	7577326	7578326	PVT1|u87|ENSG00000161960|ES	chr17	7577659	7577707	UCHL5|K562	48
chr17	7577326	7578326	PVT1|u87|ENSG00000161960|ES	chr17	7577343	7577379	IGF2BP2|K562	36
chr17	7577326	7578326	PVT1|u87|ENSG00000161960|ES	chr17	7577569	7577585	SRSF9|HepG2	16
chr17	7577326	7578326	PVT1|u87|ENSG00000161960|ES	chr17	7577832	7577850	ILF3|K562	18
chr17	7577326	7578326	PVT1|u87|ENSG00000161960|ES	chr17	7577977	7578001	SLTM|K562	24
chr17	7577326	7578326	PVT1|u87|ENSG00000161960|ES	chr17	7577435	7577479	BUD13|HepG2	44
chr17	7577326	7578326	PVT1|u87|ENSG00000161960|ES	chr17	7577955	7578000	EIF4G2|K562	45
chr17	7577326	7578326	PVT1|u87|ENSG00000161960|ES	chr17	7577868	7577873	UCHL5|HepG2	5
chr17	7577326	7578326	PVT1|u87|ENSG00000161960|ES	chr17	7577966	7578019	RBFOX2|HepG2	53
chr17	7577326	7578326	PVT1|u87|ENSG00000161960|ES	chr17	7578099	7578132	U2AF2|K562	33
chr17	7577326	7578326	PVT1|u87|ENSG00000161960|ES	chr17	7578012	7578031	PPIG|HepG2	19
chr17	7577326	7578326	PVT1|u87|ENSG00000161960|ES	chr17	7577689	7577705	FXR1|K562	16
chr17	7577326	7578326	PVT1|u87|ENSG00000161960|ES	chr17	7577963	7578018	QKI|K562	55
chr17	7577326	7578326	PVT1|u87|ENSG00000161960|ES	chr17	7577366	7577413	ZNF622|K562	47
chr17	7577326	7578326	PVT1|u87|ENSG00000161960|ES	chr17	7577973	7578003	ILF3|K562	30
chr17	7577326	7578326	PVT1|u87|ENSG00000161960|ES	chr17	7577432	7577449	YBX3|K562	17
chr17	7577326	7578326	PVT1|u87|ENSG00000161960|ES	chr17	7578223	7578244	IGF2BP2|K562	21
chr17	7577326	7578326	PVT1|u87|ENSG00000161960|ES	chr17	7577958	7578010	TROVE2|HepG2	52
chr17	7577326	7578326	PVT1|u87|ENSG00000161960|ES	chr17	7578006	7578095	TROVE2|K562	89
chr17	7577326	7578326	PVT1|u87|ENSG00000161960|ES	chr17	7578050	7578082	CSTF2|HeLa	32
chr17	7577326	7578326	PVT1|u87|ENSG00000161960|ES	chr17	7578013	7578094	GTF2F1|K562	81
chr17	7577326	7578326	PVT1|u87|ENSG00000161960|ES	chr17	7577447	7577474	FAM120A|K562	27
chr17	7577326	7578326	PVT1|u87|ENSG00000161960|ES	chr17	7577834	7577846	RBFOX2|K562	12
chr17	7577326	7578326	PVT1|u87|ENSG00000161960|ES	chr17	7577855	7577912	LIN28B|K562	57
chr17	7577326	7578326	PVT1|u87|ENSG00000161960|ES	chr17	7578164	7578168	LARP4|K562	4
chr17	7577326	7578326	PVT1|u87|ENSG00000161960|ES	chr17	7578060	7578083	U2AF2|HepG2	23
chr17	7577326	7578326	PVT1|u87|ENSG00000161960|ES	chr17	7577568	7577577	RPS3|K562	9
chr17	7577326	7578326	PVT1|u87|ENSG00000161960|ES	chr17	7577956	7577990	RBM15|HepG2	34
chr17	7577326	7578326	PVT1|u87|ENSG00000161960|ES	chr17	7578226	7578247	BUD13|K562	21
chr17	7577326	7578326	PVT1|u87|ENSG00000161960|ES	chr17	7578056	7578086	RPS5|K562	30
chr17	7577326	7578326	PVT1|u87|ENSG00000161960|ES	chr17	7577440	7577467	SRSF1|HepG2	27
chr17	7577326	7578326	PVT1|u87|ENSG00000161960|ES	chr17	7578166	7578173	SLBP|K562	7
chr17	7577326	7578326	PVT1|u87|ENSG00000161960|ES	chr17	7577954	7578085	RPS11|K562	131
chr17	7577326	7578326	PVT1|u87|ENSG00000161960|ES	chr17	7577335	7577390	U2AF2|K562	55
chr17	7577326	7578326	PVT1|u87|ENSG00000161960|ES	chr17	7577979	7577989	FKBP4|HepG2	10
chr17	7577326	7578326	PVT1|u87|ENSG00000161960|ES	chr17	7578010	7578049	RPS5|HepG2	39
chr17	7577326	7578326	PVT1|u87|ENSG00000161960|ES	chr17	7578154	7578185	U2AF2|K562	31
chr17	7577326	7578326	PVT1|u87|ENSG00000161960|ES	chr17	7577904	7577916	GNL3|K562	12
chr17	7577326	7578326	PVT1|u87|ENSG00000161960|ES	chr17	7577826	7577833	YBX3|K562	7
chr17	7577326	7578326	PVT1|u87|ENSG00000161960|ES	chr17	7578022	7578077	GTF2F1|HepG2	55
chr17	7577326	7578326	PVT1|u87|ENSG00000161960|ES	chr17	7577684	7577702	RBFOX2|K562	18
chr17	7577326	7578326	PVT1|u87|ENSG00000161960|ES	chr17	7578040	7578083	DHX30|HepG2	43
chr17	7577326	7578326	PVT1|u87|ENSG00000161960|ES	chr17	7577471	7577483	GRWD1|HepG2	12
chr17	7577326	7578326	PVT1|u87|ENSG00000161960|ES	chr17	7578012	7578033	SF3B4|HepG2	21
chr17	7577326	7578326	PVT1|u87|ENSG00000161960|ES	chr17	7577959	7577994	DDX59|HepG2	35
chr17	7577326	7578326	PVT1|u87|ENSG00000161960|ES	chr17	7577936	7577962	CPSF6|HEK293	26
chr17	7577326	7578326	PVT1|u87|ENSG00000161960|ES	chr17	7578231	7578242	UCHL5|HepG2	11
chr17	7577326	7578326	PVT1|u87|ENSG00000161960|ES	chr17	7578031	7578085	PPIG|HepG2	54
chr17	7577326	7578326	PVT1|u87|ENSG00000161960|ES	chr17	7577574	7577702	FXR2|HEK293	128
chr17	7577326	7578326	PVT1|u87|ENSG00000161960|ES	chr17	7577962	7577997	AGGF1|K562	35
chr17	7577326	7578326	PVT1|u87|ENSG00000161960|ES	chr17	7578031	7578074	YBX3|K562	43
chr17	7577326	7578326	PVT1|u87|ENSG00000161960|ES	chr17	7578025	7578032	TBRG4|K562	7
chr17	7577326	7578326	PVT1|u87|ENSG00000161960|ES	chr17	7577992	7578006	RBM22|HepG2	14
chr17	7577326	7578326	PVT1|u87|ENSG00000161960|ES	chr17	7577978	7577995	YBX3|K562	17
chr17	7577326	7578326	PVT1|u87|ENSG00000161960|ES	chr17	7578055	7578058	NOLC1|HepG2	3
chr17	7577326	7578326	PVT1|u87|ENSG00000161960|ES	chr17	7577696	7577793	PRPF8|K562	97
chr17	7577326	7578326	PVT1|u87|ENSG00000161960|ES	chr17	7578026	7578070	IGF2BP3|HepG2	44
chr17	7577326	7578326	PVT1|u87|ENSG00000161960|ES	chr17	7578164	7578177	LIN28B|K562	13
chr17	7577326	7578326	PVT1|u87|ENSG00000161960|ES	chr17	7577471	7577487	HLTF|K562	16
chr17	7577326	7578326	PVT1|u87|ENSG00000161960|ES	chr17	7577483	7577487	GRWD1|HepG2	4
chr17	7577326	7578326	PVT1|u87|ENSG00000161960|ES	chr17	7578010	7578094	RBM22|HepG2	84
chr17	7577326	7578326	PVT1|u87|ENSG00000161960|ES	chr17	7577827	7577843	DDX3X|K562	16
chr17	7577326	7578326	PVT1|u87|ENSG00000161960|ES	chr17	7577966	7578002	CPSF6|HEK293	36
chr17	7577326	7578326	PVT1|u87|ENSG00000161960|ES	chr17	7577420	7577488	SRSF1|K562	68
chr17	7577326	7578326	PVT1|u87|ENSG00000161960|ES	chr17	7577451	7577468	GRWD1|HepG2	17
chr17	7577326	7578326	PVT1|u87|ENSG00000161960|ES	chr17	7578015	7578034	DGCR8|HepG2	19
chr17	7577326	7578326	PVT1|u87|ENSG00000161960|ES	chr17	7577980	7577985	HNRNPM|HepG2	5
chr17	7577326	7578326	PVT1|u87|ENSG00000161960|ES	chr17	7578082	7578094	AGGF1|HepG2	12
chr17	7577326	7578326	PVT1|u87|ENSG00000161960|ES	chr17	7577896	7577906	YBX3|K562	10
chr17	7577326	7578326	PVT1|u87|ENSG00000161960|ES	chr17	7578021	7578032	NSUN2|K562	11
chr17	7577326	7578326	PVT1|u87|ENSG00000161960|ES	chr17	7578024	7578085	DHX30|HepG2	61
chr17	7577326	7578326	PVT1|u87|ENSG00000161960|ES	chr17	7577957	7577996	SRSF1|K562	39
chr17	7577326	7578326	PVT1|u87|ENSG00000161960|ES	chr17	7577690	7577706	YBX3|K562	16
chr17	7577326	7578326	PVT1|u87|ENSG00000161960|ES	chr17	7578289	7578315	XRN2|HepG2	26
chr17	7577326	7578326	PVT1|u87|ENSG00000161960|ES	chr17	7578036	7578076	FAM120A|K562	40
chr17	7577326	7578326	PVT1|u87|ENSG00000161960|ES	chr17	7577701	7577703	LIN28B|HepG2	2
chr17	7577326	7578326	PVT1|u87|ENSG00000161960|ES	chr17	7577690	7577706	RPS3|K562	16
chr17	7577326	7578326	PVT1|u87|ENSG00000161960|ES	chr17	7578012	7578056	LARP7|HepG2	44
chr17	7577326	7578326	PVT1|u87|ENSG00000161960|ES	chr17	7578087	7578090	TROVE2|HepG2	3
chr17	7577326	7578326	PVT1|u87|ENSG00000161960|ES	chr17	7577693	7577706	FMR1|K562	13
chr17	7577326	7578326	PVT1|u87|ENSG00000161960|ES	chr17	7577702	7577707	GRWD1|HepG2	5
chr17	7577326	7578326	PVT1|u87|ENSG00000161960|ES	chr17	7577956	7578006	METAP2|K562	50
chr17	7577326	7578326	PVT1|u87|ENSG00000161960|ES	chr17	7577826	7577849	METAP2|K562	23
chr17	7577326	7578326	PVT1|u87|ENSG00000161960|ES	chr17	7577438	7577477	IGF2BP3|HepG2	39
chr17	7577326	7578326	PVT1|u87|ENSG00000161960|ES	chr17	7577954	7577997	PTBP1|K562	43
chr17	7577326	7578326	PVT1|u87|ENSG00000161960|ES	chr17	7577989	7578009	TARDBP|K562	20
chr17	7577326	7578326	PVT1|u87|ENSG00000161960|ES	chr17	7577976	7577998	NOLC1|K562	22
chr17	7577326	7578326	PVT1|u87|ENSG00000161960|ES	chr17	7578164	7578171	RPS3|HepG2	7
chr17	7577326	7578326	PVT1|u87|ENSG00000161960|ES	chr17	7578058	7578078	SMNDC1|K562	20
chr17	7577326	7578326	PVT1|u87|ENSG00000161960|ES	chr17	7577567	7577582	LSM11|HepG2	15
chr17	7577326	7578326	PVT1|u87|ENSG00000161960|ES	chr17	7577954	7577998	UCHL5|HepG2	44
chr17	7577326	7578326	PVT1|u87|ENSG00000161960|ES	chr17	7577891	7577919	SF3B1|K562	28
chr17	7577326	7578326	PVT1|u87|ENSG00000161960|ES	chr17	7578165	7578182	NOLC1|K562	17
chr17	7577326	7578326	PVT1|u87|ENSG00000161960|ES	chr17	7578022	7578084	GTF2F1|HepG2	62
chr17	7577326	7578326	PVT1|u87|ENSG00000161960|ES	chr17	7577816	7577861	U2AF2|HepG2	45
chr17	7577326	7578326	PVT1|u87|ENSG00000161960|ES	chr17	7577691	7577705	HLTF|K562	14
chr17	7577326	7578326	PVT1|u87|ENSG00000161960|ES	chr17	7578053	7578058	PTBP1|HepG2	5
chr17	7577326	7578326	PVT1|u87|ENSG00000161960|ES	chr17	7578028	7578087	LARP4|HepG2	59
chr17	7577326	7578326	PVT1|u87|ENSG00000161960|ES	chr17	7577892	7577909	GRWD1|HepG2	17
chr17	7577326	7578326	PVT1|u87|ENSG00000161960|ES	chr17	7577391	7577487	UCHL5|K562	96
chr17	7577326	7578326	PVT1|u87|ENSG00000161960|ES	chr17	7578054	7578092	RPS3|K562	38
chr17	7577326	7578326	PVT1|u87|ENSG00000161960|ES	chr17	7578052	7578087	UCHL5|K562	35
chr17	7577326	7578326	PVT1|u87|ENSG00000161960|ES	chr17	7578012	7578027	UCHL5|HepG2	15
chr17	7577326	7578326	PVT1|u87|ENSG00000161960|ES	chr17	7577464	7577471	GRWD1|HepG2	7
chr17	7577326	7578326	PVT1|u87|ENSG00000161960|ES	chr17	7577995	7578002	PTBP1|HepG2	7
chr17	7577326	7578326	PVT1|u87|ENSG00000161960|ES	chr17	7577966	7578002	FBL|HEK293	36
chr17	7577326	7578326	PVT1|u87|ENSG00000161960|ES	chr17	7578024	7578056	KHDRBS1|K562	32
chr17	7577326	7578326	PVT1|u87|ENSG00000161960|ES	chr17	7578031	7578068	FXR2|K562	37
chr17	7577326	7578326	PVT1|u87|ENSG00000161960|ES	chr17	7578037	7578055	TRA2A|K562	18
chr17	7577326	7578326	PVT1|u87|ENSG00000161960|ES	chr17	7577683	7577733	PPIG|HepG2	50
chr17	7577326	7578326	PVT1|u87|ENSG00000161960|ES	chr17	7578024	7578086	PUM2|K562	62
chr17	7577326	7578326	PVT1|u87|ENSG00000161960|ES	chr17	7578009	7578105	SUPV3L1|HepG2	96
chr17	7577326	7578326	PVT1|u87|ENSG00000161960|ES	chr17	7577441	7577488	HNRNPM|K562	47
chr17	7577326	7578326	PVT1|u87|ENSG00000161960|ES	chr17	7577521	7577542	PRPF8|K562	21
chr17	7577326	7578326	PVT1|u87|ENSG00000161960|ES	chr17	7578058	7578062	DKC1|HepG2	4
chr17	7577326	7578326	PVT1|u87|ENSG00000161960|ES	chr17	7577954	7577994	NOLC1|HepG2	40
chr17	7577326	7578326	PVT1|u87|ENSG00000161960|ES	chr17	7577987	7577999	U2AF1|K562	12
chr17	7577326	7578326	PVT1|u87|ENSG00000161960|ES	chr17	7577826	7577840	QKI|K562	14
chr17	7577326	7578326	PVT1|u87|ENSG00000161960|ES	chr17	7578059	7578075	HLTF|K562	16
chr17	7577326	7578326	PVT1|u87|ENSG00000161960|ES	chr17	7578006	7578091	AARS|K562	85
chr17	7577326	7578326	PVT1|u87|ENSG00000161960|ES	chr17	7577955	7577999	DDX55|HepG2	44
chr17	7577326	7578326	PVT1|u87|ENSG00000161960|ES	chr17	7577958	7577994	NKRF|HepG2	36
chr17	7577326	7578326	PVT1|u87|ENSG00000161960|ES	chr17	7578019	7578050	HLTF|K562	31
chr17	7577326	7578326	PVT1|u87|ENSG00000161960|ES	chr17	7577345	7577364	HNRNPU|K562	19
chr17	7577326	7578326	PVT1|u87|ENSG00000161960|ES	chr17	7577517	7577601	EFTUD2|K562	84
chr17	7577326	7578326	PVT1|u87|ENSG00000161960|ES	chr17	7578164	7578170	TNRC6A|K562	6
chr17	7577326	7578326	PVT1|u87|ENSG00000161960|ES	chr17	7578041	7578087	SLTM|HepG2	46
chr17	7577326	7578326	PVT1|u87|ENSG00000161960|ES	chr17	7577825	7577859	RPS3|K562	34
chr17	7577326	7578326	PVT1|u87|ENSG00000161960|ES	chr17	7577903	7577912	QKI|HepG2	9
chr17	7577326	7578326	PVT1|u87|ENSG00000161960|ES	chr17	7577902	7577915	SLBP|K562	13
chr17	7577326	7578326	PVT1|u87|ENSG00000161960|ES	chr17	7578070	7578072	DKC1|HepG2	2
chr17	7577326	7578326	PVT1|u87|ENSG00000161960|ES	chr17	7578021	7578059	AARS|K562	38
chr17	7577326	7578326	PVT1|u87|ENSG00000161960|ES	chr17	7578049	7578058	DKC1|HepG2	9
chr17	7577326	7578326	PVT1|u87|ENSG00000161960|ES	chr17	7577853	7577895	SUB1|HepG2	42
chr17	7577326	7578326	PVT1|u87|ENSG00000161960|ES	chr17	7578032	7578090	SRSF1|K562	58
chr17	7577326	7578326	PVT1|u87|ENSG00000161960|ES	chr17	7577816	7577850	U2AF2|HepG2	34
chr17	7577326	7578326	PVT1|u87|ENSG00000161960|ES	chr17	7577555	7577599	PRPF8|HepG2	44
chr17	7577326	7578326	PVT1|u87|ENSG00000161960|ES	chr17	7577972	7578001	LARP7|K562	29
chr17	7577326	7578326	PVT1|u87|ENSG00000161960|ES	chr17	7578221	7578232	UCHL5|HepG2	11
chr17	7577326	7578326	PVT1|u87|ENSG00000161960|ES	chr17	7577956	7577975	GRSF1|HepG2	19
chr17	7577326	7578326	PVT1|u87|ENSG00000161960|ES	chr17	7578074	7578081	NOLC1|HepG2	7
chr17	7577326	7578326	PVT1|u87|ENSG00000161960|ES	chr17	7577898	7577923	RBM15|K562	25
chr17	7577326	7578326	PVT1|u87|ENSG00000161960|ES	chr17	7577825	7577882	LIN28A|HEK293	57
chr17	7577326	7578326	PVT1|u87|ENSG00000161960|ES	chr17	7577966	7577997	RBM22|K562	31
chr17	7577326	7578326	PVT1|u87|ENSG00000161960|ES	chr17	7577570	7577576	RBFOX2|K562	6
chr17	7577326	7578326	PVT1|u87|ENSG00000161960|ES	chr17	7577470	7577493	PPIG|HepG2	23
chr17	7577326	7578326	PVT1|u87|ENSG00000161960|ES	chr17	7577954	7577993	NOLC1|HepG2	39
chr17	7577326	7578326	PVT1|u87|ENSG00000161960|ES	chr17	7577574	7577702	FMR1|HEK293	128
chr17	7577326	7578326	PVT1|u87|ENSG00000161960|ES	chr17	7577610	7577647	IGF2BP1|HepG2	37
chr17	7577326	7578326	PVT1|u87|ENSG00000161960|ES	chr17	7578020	7578087	KHSRP|K562	67
chr17	7577326	7578326	PVT1|u87|ENSG00000161960|ES	chr17	7577998	7578056	RPS3|HepG2	58
chr17	7577326	7578326	PVT1|u87|ENSG00000161960|ES	chr17	7578039	7578088	RBM22|K562	49
chr17	7577326	7578326	PVT1|u87|ENSG00000161960|ES	chr17	7578274	7578317	SF3B4|HepG2	43
chr17	7577326	7578326	PVT1|u87|ENSG00000161960|ES	chr17	7578060	7578092	TNRC6A|K562	32
chr17	7577326	7578326	PVT1|u87|ENSG00000161960|ES	chr17	7577393	7577423	YBX3|K562	30
chr17	7577326	7578326	PVT1|u87|ENSG00000161960|ES	chr17	7578069	7578094	SF3A3|HepG2	25
chr17	7577326	7578326	PVT1|u87|ENSG00000161960|ES	chr17	7577962	7578013	POLR2G|HepG2	51
chr17	7577326	7578326	PVT1|u87|ENSG00000161960|ES	chr17	7577566	7577590	SRSF1|HepG2	24
chr17	7577326	7578326	PVT1|u87|ENSG00000161960|ES	chr17	7578008	7578094	LSM11|HepG2	86
chr17	7577326	7578326	PVT1|u87|ENSG00000161960|ES	chr17	7577567	7577576	HLTF|K562	9
chr17	7577326	7578326	PVT1|u87|ENSG00000161960|ES	chr17	7577966	7578015	HNRNPC|HepG2	49
chr17	7577326	7578326	PVT1|u87|ENSG00000161960|ES	chr17	7577427	7577468	EFTUD2|HepG2	41
chr17	7577326	7578326	PVT1|u87|ENSG00000161960|ES	chr17	7577996	7578002	PTBP1|HepG2	6
chr17	7577326	7578326	PVT1|u87|ENSG00000161960|ES	chr17	7577862	7577890	FMR1|K562	28
chr17	7577326	7578326	PVT1|u87|ENSG00000161960|ES	chr17	7577361	7577417	GRWD1|HepG2	56
chr17	7577326	7578326	PVT1|u87|ENSG00000161960|ES	chr17	7578031	7578059	EXOSC5|K562	28
chr17	7577326	7578326	PVT1|u87|ENSG00000161960|ES	chr17	7578024	7578051	PTBP1|K562	27
chr17	7577326	7578326	PVT1|u87|ENSG00000161960|ES	chr17	7578175	7578181	YBX3|K562	6
chr17	7577326	7578326	PVT1|u87|ENSG00000161960|ES	chr17	7577936	7577962	PTBP1|HEK293T	26
chr17	7577326	7578326	PVT1|u87|ENSG00000161960|ES	chr17	7577448	7577484	DDX6|K562	36
chr17	7577326	7578326	PVT1|u87|ENSG00000161960|ES	chr17	7578032	7578056	EIF3H|HepG2	24
chr17	7577326	7578326	PVT1|u87|ENSG00000161960|ES	chr17	7578050	7578081	HLTF|K562	31
chr17	7577326	7578326	PVT1|u87|ENSG00000161960|ES	chr17	7577826	7577827	DHX30|HepG2	1
chr17	7577326	7578326	PVT1|u87|ENSG00000161960|ES	chr17	7577994	7578002	DKC1|HepG2	8
chr17	7577326	7578326	PVT1|u87|ENSG00000161960|ES	chr17	7577699	7577703	IGF2BP1|HepG2	4
chr17	7577326	7578326	PVT1|u87|ENSG00000161960|ES	chr17	7577438	7577485	RPS3|K562	47
chr17	7577326	7578326	PVT1|u87|ENSG00000161960|ES	chr17	7577884	7577930	RPS5|HepG2	46
chr17	7577326	7578326	PVT1|u87|ENSG00000161960|ES	chr17	7577953	7577958	NKRF|HepG2	5
chr17	7577326	7578326	PVT1|u87|ENSG00000161960|ES	chr17	7577961	7578006	NSUN2|K562	45
chr17	7577326	7578326	PVT1|u87|ENSG00000161960|ES	chr17	7577671	7577714	PPIG|HepG2	43
chr17	7577326	7578326	PVT1|u87|ENSG00000161960|ES	chr17	7577970	7578078	HNRNPL|K562	108
chr17	7577326	7578326	PVT1|u87|ENSG00000161960|ES	chr17	7578260	7578295	EFTUD2|HepG2	35
chr17	7577326	7578326	PVT1|u87|ENSG00000161960|ES	chr17	7577963	7578018	U2AF1|HepG2	55
chr17	7577326	7578326	PVT1|u87|ENSG00000161960|ES	chr17	7578014	7578090	DDX55|HepG2	76
chr17	7577326	7578326	PVT1|u87|ENSG00000161960|ES	chr17	7577963	7577995	PRPF8|HepG2	32
chr17	7577326	7578326	PVT1|u87|ENSG00000161960|ES	chr17	7578057	7578094	SMNDC1|HepG2	37
chr17	7577326	7578326	PVT1|u87|ENSG00000161960|ES	chr17	7577826	7577846	IGF2BP1|HepG2	20
chr17	7577326	7578326	PVT1|u87|ENSG00000161960|ES	chr17	7578012	7578092	AKAP8L|K562	80
chr17	7577326	7578326	PVT1|u87|ENSG00000161960|ES	chr17	7577986	7578036	ILF3|HepG2	50
chr17	7577326	7578326	PVT1|u87|ENSG00000161960|ES	chr17	7578029	7578038	TROVE2|HepG2	9
chr17	7577326	7578326	PVT1|u87|ENSG00000161960|ES	chr17	7577959	7578013	BCCIP|HepG2	54
chr17	7577326	7578326	PVT1|u87|ENSG00000161960|ES	chr17	7578070	7578092	FASTKD2|K562	22
chr17	7577326	7578326	PVT1|u87|ENSG00000161960|ES	chr17	7578039	7578080	SRSF1|HepG2	41
chr17	7577326	7578326	PVT1|u87|ENSG00000161960|ES	chr17	7577900	7577914	DGCR8|K562	14
chr17	7577326	7578326	PVT1|u87|ENSG00000161960|ES	chr17	7578164	7578166	PUS1|K562	2
chr17	7577326	7578326	PVT1|u87|ENSG00000161960|ES	chr17	7578011	7578050	UCHL5|K562	39
chr17	7577326	7578326	PVT1|u87|ENSG00000161960|ES	chr17	7577993	7578009	NOL12|HepG2	16
chr17	7577326	7578326	PVT1|u87|ENSG00000161960|ES	chr17	7578067	7578070	DKC1|HepG2	3
chr17	7577326	7578326	PVT1|u87|ENSG00000161960|ES	chr17	7578018	7578091	QKI|K562	73
chr17	7577326	7578326	PVT1|u87|ENSG00000161960|ES	chr17	7578022	7578061	LARP7|HepG2	39
chr17	7577326	7578326	PVT1|u87|ENSG00000161960|ES	chr17	7578010	7578029	FTO|K562	19
chr17	7577326	7578326	PVT1|u87|ENSG00000161960|ES	chr17	7577680	7577704	TARDBP|K562	24
chr17	7577326	7578326	PVT1|u87|ENSG00000161960|ES	chr17	7578062	7578068	DKC1|HepG2	6
chr17	7577326	7578326	PVT1|u87|ENSG00000161960|ES	chr17	7577576	7577581	HNRNPU|K562	5
chr17	7577326	7578326	PVT1|u87|ENSG00000161960|ES	chr17	7577569	7577585	UCHL5|K562	16
chr17	7577326	7578326	PVT1|u87|ENSG00000161960|ES	chr17	7577936	7577962	AGO2|HEK293	26
chr17	7577326	7578326	PVT1|u87|ENSG00000161960|ES	chr17	7577615	7577631	SND1|K562	16
chr17	7577326	7578326	PVT1|u87|ENSG00000161960|ES	chr17	7577450	7577479	GNL3|K562	29
chr11	57327796	57328796	PVT1|u87|ENSG00000149136|ES	chr11	57327796	57327823	AUH|HepG2	27
chr11	57327796	57328796	PVT1|u87|ENSG00000149136|ES	chr11	57327906	57327937	TIA1|HepG2	31
chr11	57327796	57328796	PVT1|u87|ENSG00000149136|ES	chr11	57327778	57327819	XRN2|K562	23
chr11	57327796	57328796	PVT1|u87|ENSG00000149136|ES	chr11	57327845	57327854	SUB1|HepG2	9
chr11	57327796	57328796	PVT1|u87|ENSG00000149136|ES	chr11	57327828	57327848	METAP2|K562	20
chr11	57327796	57328796	PVT1|u87|ENSG00000149136|ES	chr11	57327851	57327883	U2AF1|HepG2	32
chr11	57327796	57328796	PVT1|u87|ENSG00000149136|ES	chr11	57327807	57327888	AGGF1|HepG2	81
chr11	57327796	57328796	PVT1|u87|ENSG00000149136|ES	chr11	57327722	57327797	CPSF6|K562	1
chr11	57327796	57328796	PVT1|u87|ENSG00000149136|ES	chr11	57327768	57327835	GRWD1|HepG2	39
chr11	57327796	57328796	PVT1|u87|ENSG00000149136|ES	chr11	57327765	57327807	XRCC6|K562	11
chr11	57327796	57328796	PVT1|u87|ENSG00000149136|ES	chr11	57327736	57327828	MTPAP|K562	32
chr11	57327796	57328796	PVT1|u87|ENSG00000149136|ES	chr11	57327874	57327882	UCHL5|K562	8
chr11	57327796	57328796	PVT1|u87|ENSG00000149136|ES	chr11	57327710	57327837	ZNF622|K562	41
chr11	57327796	57328796	PVT1|u87|ENSG00000149136|ES	chr11	57327860	57327879	PTBP1|HepG2	19
chr11	57327796	57328796	PVT1|u87|ENSG00000149136|ES	chr11	57327858	57327882	AARS|K562	24
chr11	57327796	57328796	PVT1|u87|ENSG00000149136|ES	chr11	57327778	57327841	RBM15|K562	45
chr11	57327796	57328796	PVT1|u87|ENSG00000149136|ES	chr11	57327715	57327820	TRA2A|K562	24
chr11	57327796	57328796	PVT1|u87|ENSG00000149136|ES	chr11	57327805	57327837	DDX55|K562	32
chr11	57327796	57328796	PVT1|u87|ENSG00000149136|ES	chr11	57327840	57327872	UCHL5|K562	32
chr11	57327796	57328796	PVT1|u87|ENSG00000149136|ES	chr11	57327757	57327855	FXR1|K562	59
chr11	57327796	57328796	PVT1|u87|ENSG00000149136|ES	chr11	57327887	57327926	SF3A3|HepG2	39
chr11	57327796	57328796	PVT1|u87|ENSG00000149136|ES	chr11	57327797	57327820	TARDBP|K562	23
chr11	57327796	57328796	PVT1|u87|ENSG00000149136|ES	chr11	57327778	57327824	DGCR8|HepG2	28
chr11	57327796	57328796	PVT1|u87|ENSG00000149136|ES	chr11	57327787	57327875	FXR2|K562	79
chr11	57327796	57328796	PVT1|u87|ENSG00000149136|ES	chr11	57327711	57327873	TRA2A|K562	77
chr11	57327796	57328796	PVT1|u87|ENSG00000149136|ES	chr11	57327738	57327830	PPIG|HepG2	34
chr11	57327796	57328796	PVT1|u87|ENSG00000149136|ES	chr11	57327729	57327886	YWHAG|K562	90
chr11	57327796	57328796	PVT1|u87|ENSG00000149136|ES	chr11	57327757	57327840	UCHL5|K562	44
chr11	57327796	57328796	PVT1|u87|ENSG00000149136|ES	chr11	57327845	57327879	U2AF1|K562	34
chr11	57327796	57328796	PVT1|u87|ENSG00000149136|ES	chr11	57327759	57327804	RPS3|K562	8
chr11	57327796	57328796	PVT1|u87|ENSG00000149136|ES	chr11	57327792	57327865	TAF15|HepG2	69
chr11	57327796	57328796	PVT1|u87|ENSG00000149136|ES	chr11	57327796	57327816	TRA2A|HepG2	20
chr11	57327796	57328796	PVT1|u87|ENSG00000149136|ES	chr11	57327781	57327835	NCBP2|K562	39
chr11	57327796	57328796	PVT1|u87|ENSG00000149136|ES	chr11	57327784	57327840	RBM15|K562	44
chr11	57327796	57328796	PVT1|u87|ENSG00000149136|ES	chr11	57327799	57327841	TROVE2|K562	42
chr11	57327796	57328796	PVT1|u87|ENSG00000149136|ES	chr11	57327774	57327830	LSM11|HepG2	34
chr11	57327796	57328796	PVT1|u87|ENSG00000149136|ES	chr11	57327794	57327838	AGGF1|K562	42
chr11	57327796	57328796	PVT1|u87|ENSG00000149136|ES	chr11	57327747	57327800	SND1|K562	4
chr11	57327796	57328796	PVT1|u87|ENSG00000149136|ES	chr11	57327839	57327864	U2AF2|K562	25
chr11	57327796	57328796	PVT1|u87|ENSG00000149136|ES	chr11	57327860	57327887	AGGF1|HepG2	27
chr11	57327796	57328796	PVT1|u87|ENSG00000149136|ES	chr11	57327855	57327882	PPIG|HepG2	27
chr11	57327796	57328796	PVT1|u87|ENSG00000149136|ES	chr11	57327837	57327845	NCBP2|K562	8
chr11	57327796	57328796	PVT1|u87|ENSG00000149136|ES	chr11	57327754	57327825	HLTF|K562	29
chr11	57327796	57328796	PVT1|u87|ENSG00000149136|ES	chr11	57327815	57327831	DDX3X|K562	16
chr11	57327796	57328796	PVT1|u87|ENSG00000149136|ES	chr11	57327718	57327871	UCHL5|K562	75
chr11	57327796	57328796	PVT1|u87|ENSG00000149136|ES	chr11	57327833	57327886	TBRG4|K562	53
chr11	57327796	57328796	PVT1|u87|ENSG00000149136|ES	chr11	57327776	57327809	SND1|K562	13
chr11	57327796	57328796	PVT1|u87|ENSG00000149136|ES	chr11	57327857	57327882	PTBP1|HepG2	25
chr11	57327796	57328796	PVT1|u87|ENSG00000149136|ES	chr11	57327802	57327833	DDX24|K562	31
chr11	57327796	57328796	PVT1|u87|ENSG00000149136|ES	chr11	57327820	57327881	TRA2A|K562	61
chr11	57327796	57328796	PVT1|u87|ENSG00000149136|ES	chr11	57327773	57327808	TNRC6A|K562	12
chr11	57327796	57328796	PVT1|u87|ENSG00000149136|ES	chr11	57327785	57327807	IGF2BP3|HepG2	11
chr11	57327796	57328796	PVT1|u87|ENSG00000149136|ES	chr11	57327768	57327842	FXR1|K562	46
chr11	57327796	57328796	PVT1|u87|ENSG00000149136|ES	chr11	57327854	57327881	SUB1|HepG2	27
chr11	57327796	57328796	PVT1|u87|ENSG00000149136|ES	chr11	57327831	57327881	FMR1|K562	50
chr11	57327796	57328796	PVT1|u87|ENSG00000149136|ES	chr11	57327755	57327821	BUD13|K562	25
chr11	57327796	57328796	PVT1|u87|ENSG00000149136|ES	chr11	57327714	57327803	GNL3|K562	7
chr11	57327796	57328796	PVT1|u87|ENSG00000149136|ES	chr11	57327779	57327824	PTBP1|K562	28
chr11	57327796	57328796	PVT1|u87|ENSG00000149136|ES	chr11	57327863	57327882	GPKOW|K562	19
chr11	57327796	57328796	PVT1|u87|ENSG00000149136|ES	chr11	57327781	57327877	AGGF1|K562	81
chr11	57327796	57328796	PVT1|u87|ENSG00000149136|ES	chr11	57327841	57327870	SRSF1|K562	29
chr11	57327796	57328796	PVT1|u87|ENSG00000149136|ES	chr11	57327765	57327819	SLTM|K562	23
chr11	57327796	57328796	PVT1|u87|ENSG00000149136|ES	chr11	57327780	57327815	RBFOX2|K562	19
chr11	57327796	57328796	PVT1|u87|ENSG00000149136|ES	chr11	57327805	57327883	EIF4G2|K562	78
chr11	57327796	57328796	PVT1|u87|ENSG00000149136|ES	chr11	57327733	57327837	XRCC6|K562	41
chr11	57327796	57328796	PVT1|u87|ENSG00000149136|ES	chr11	57327843	57327883	RPS5|K562	40
chr11	57327796	57328796	PVT1|u87|ENSG00000149136|ES	chr11	57327743	57327838	ZNF622|K562	42
chr11	57327796	57328796	PVT1|u87|ENSG00000149136|ES	chr11	57327778	57327802	FASTKD2|K562	6
chr11	57327796	57328796	PVT1|u87|ENSG00000149136|ES	chr11	57327765	57327818	AGGF1|HepG2	22
chr11	57327796	57328796	PVT1|u87|ENSG00000149136|ES	chr11	57327786	57327818	FASTKD2|K562	22
chr11	57327796	57328796	PVT1|u87|ENSG00000149136|ES	chr11	57327721	57327826	METAP2|K562	30
chr11	57327796	57328796	PVT1|u87|ENSG00000149136|ES	chr11	57327874	57327881	TRA2A|HepG2	7
chr11	57327796	57328796	PVT1|u87|ENSG00000149136|ES	chr11	57327874	57327882	HLTF|K562	8
chr11	57327796	57328796	PVT1|u87|ENSG00000149136|ES	chr11	57327780	57327831	RBFOX2|K562	35
chr11	57327796	57328796	PVT1|u87|ENSG00000149136|ES	chr11	57327851	57327883	DDX6|K562	32
chr11	57327796	57328796	PVT1|u87|ENSG00000149136|ES	chr11	57327852	57327881	RBM5|HepG2	29
chr11	57327796	57328796	PVT1|u87|ENSG00000149136|ES	chr11	57327877	57327881	GRWD1|HepG2	4
chr11	57327796	57328796	PVT1|u87|ENSG00000149136|ES	chr11	57327765	57327821	SRSF7|K562	25
chr11	57327796	57328796	PVT1|u87|ENSG00000149136|ES	chr11	57327778	57327815	UCHL5|HepG2	19
chr11	57327796	57328796	PVT1|u87|ENSG00000149136|ES	chr11	57327854	57327865	GRWD1|HepG2	11
chr11	57327796	57328796	PVT1|u87|ENSG00000149136|ES	chr11	57327825	57327862	SLTM|HepG2	37
chr11	57327796	57328796	PVT1|u87|ENSG00000149136|ES	chr11	57327772	57327864	EFTUD2|HepG2	68
chr11	57327796	57328796	PVT1|u87|ENSG00000149136|ES	chr11	57327780	57327806	YBX3|K562	10
chr11	57327796	57328796	PVT1|u87|ENSG00000149136|ES	chr11	57327792	57327826	SRSF9|HepG2	30
chr11	57327796	57328796	PVT1|u87|ENSG00000149136|ES	chr11	57327798	57327829	FAM120A|K562	31
chr11	57327796	57328796	PVT1|u87|ENSG00000149136|ES	chr11	57327720	57327848	LARP4|K562	52
chr11	57327796	57328796	PVT1|u87|ENSG00000149136|ES	chr11	57327859	57327877	SRSF7|K562	18
chr11	57327796	57328796	PVT1|u87|ENSG00000149136|ES	chr11	57327769	57327826	NOL12|HepG2	30
chr11	57327796	57328796	PVT1|u87|ENSG00000149136|ES	chr11	57327786	57327832	GRWD1|HepG2	36
chr11	57327796	57328796	PVT1|u87|ENSG00000149136|ES	chr11	57327759	57327843	HLTF|K562	47
chr11	57327796	57328796	PVT1|u87|ENSG00000149136|ES	chr11	57327777	57327816	BUD13|HepG2	20
chr11	57327796	57328796	PVT1|u87|ENSG00000149136|ES	chr11	57327872	57327882	UCHL5|K562	10
chr11	57327796	57328796	PVT1|u87|ENSG00000149136|ES	chr11	57327761	57327826	PUS1|K562	30
chr11	57327796	57328796	PVT1|u87|ENSG00000149136|ES	chr11	57327770	57327804	TIA1|K562	8
chr11	57327796	57328796	PVT1|u87|ENSG00000149136|ES	chr11	57327773	57327818	PUM2|K562	22
chr11	57327796	57328796	PVT1|u87|ENSG00000149136|ES	chr11	57327859	57327883	RBM15|K562	24
chr11	57327796	57328796	PVT1|u87|ENSG00000149136|ES	chr11	57327774	57327843	FXR2|K562	47
chr11	57327796	57328796	PVT1|u87|ENSG00000149136|ES	chr11	57327809	57327833	YBX3|K562	24
chr11	57327796	57328796	PVT1|u87|ENSG00000149136|ES	chr11	57327878	57327880	BUD13|K562	2
chr11	57327796	57328796	PVT1|u87|ENSG00000149136|ES	chr11	57327770	57327826	BUD13|K562	30
chr11	57327796	57328796	PVT1|u87|ENSG00000149136|ES	chr11	57327711	57327822	HNRNPU|K562	26
chr11	57327796	57328796	PVT1|u87|ENSG00000149136|ES	chr11	57327860	57327875	MTPAP|K562	15
chr11	57327796	57328796	PVT1|u87|ENSG00000149136|ES	chr11	57327846	57327882	BUD13|HepG2	36
chr11	57327796	57328796	PVT1|u87|ENSG00000149136|ES	chr11	57327785	57327826	CPSF7|HEK293	30
chr11	57327796	57328796	PVT1|u87|ENSG00000149136|ES	chr11	57327744	57327829	SRSF7|K562	33
chr11	57327796	57328796	PVT1|u87|ENSG00000149136|ES	chr11	57327838	57327861	ZNF622|K562	23
chr11	57327796	57328796	PVT1|u87|ENSG00000149136|ES	chr11	57327855	57327867	GPKOW|K562	12
chr11	57327796	57328796	PVT1|u87|ENSG00000149136|ES	chr11	57327854	57327866	PRPF8|HepG2	12
chr11	57327796	57328796	PVT1|u87|ENSG00000149136|ES	chr11	57327780	57327815	FASTKD2|HepG2	19
chr11	57327796	57328796	PVT1|u87|ENSG00000149136|ES	chr11	57327796	57327829	EXOSC5|K562	33
chr11	57327796	57328796	PVT1|u87|ENSG00000149136|ES	chr11	57327775	57327817	SRSF1|HepG2	21
chr11	57327796	57328796	PVT1|u87|ENSG00000149136|ES	chr11	57327806	57327826	YBX3|K562	20
chr11	57327796	57328796	PVT1|u87|ENSG00000149136|ES	chr11	57327723	57327837	CPSF6|K562	41
chr11	57327796	57328796	PVT1|u87|ENSG00000149136|ES	chr11	57327797	57327819	PPIL4|K562	22
chr11	57327796	57328796	PVT1|u87|ENSG00000149136|ES	chr11	57327845	57327873	NCBP2|K562	28
chr11	57327796	57328796	PVT1|u87|ENSG00000149136|ES	chr11	57327771	57327813	DDX55|HepG2	17
chr11	57327796	57328796	PVT1|u87|ENSG00000149136|ES	chr11	57327887	57327930	SF3B4|HepG2	43
chr11	57327796	57328796	PVT1|u87|ENSG00000149136|ES	chr11	57327870	57327877	ZNF622|K562	7
chr11	57327796	57328796	PVT1|u87|ENSG00000149136|ES	chr11	57327844	57327863	U2AF2|K562	19
chr11	57327796	57328796	PVT1|u87|ENSG00000149136|ES	chr11	57327854	57327861	BUD13|K562	7
chr11	57327796	57328796	PVT1|u87|ENSG00000149136|ES	chr11	57327757	57327819	SRSF1|HepG2	23
chr11	57327796	57328796	PVT1|u87|ENSG00000149136|ES	chr11	57327773	57327830	MTPAP|K562	34
chr11	57327796	57328796	PVT1|u87|ENSG00000149136|ES	chr11	57327909	57327918	KHSRP|K562	9
chr8	144499766	144500766	PVT1|u87|ENSG00000160972|ES	chr8	144500447	144500482	NONO|K562	35
chr8	144499766	144500766	PVT1|u87|ENSG00000160972|ES	chr8	144500066	144500093	EFTUD2|HepG2	27
chr8	144499766	144500766	PVT1|u87|ENSG00000160972|ES	chr8	144500089	144500127	U2AF2|K562	38
chr8	144499766	144500766	PVT1|u87|ENSG00000160972|ES	chr8	144500562	144500603	DDX55|HepG2	41
chr8	144499766	144500766	PVT1|u87|ENSG00000160972|ES	chr8	144500268	144500307	ZNF622|K562	39
chr8	144499766	144500766	PVT1|u87|ENSG00000160972|ES	chr8	144500429	144500461	AGGF1|K562	32
chr8	144499766	144500766	PVT1|u87|ENSG00000160972|ES	chr8	144500266	144500275	DDX24|K562	9
chr8	144499766	144500766	PVT1|u87|ENSG00000160972|ES	chr8	144500733	144500762	DDX55|K562	29
chr8	144499766	144500766	PVT1|u87|ENSG00000160972|ES	chr8	144500012	144500036	DGCR8|K562	24
chr8	144499766	144500766	PVT1|u87|ENSG00000160972|ES	chr8	144500341	144500379	RBFOX2|HepG2	38
chr8	144499766	144500766	PVT1|u87|ENSG00000160972|ES	chr8	144500671	144500705	SUPV3L1|HepG2	34
chr8	144499766	144500766	PVT1|u87|ENSG00000160972|ES	chr8	144500648	144500707	SF3B4|HepG2	59
chr8	144499766	144500766	PVT1|u87|ENSG00000160972|ES	chr8	144500687	144500728	BUD13|HepG2	41
chr8	144499766	144500766	PVT1|u87|ENSG00000160972|ES	chr8	144500651	144500670	DDX24|K562	19
chr8	144499766	144500766	PVT1|u87|ENSG00000160972|ES	chr8	144500431	144500471	HLTF|K562	40
chr8	144499766	144500766	PVT1|u87|ENSG00000160972|ES	chr8	144500321	144500367	SRSF1|K562	46
chr8	144499766	144500766	PVT1|u87|ENSG00000160972|ES	chr8	144500274	144500302	SRSF1|HepG2	28
chr8	144499766	144500766	PVT1|u87|ENSG00000160972|ES	chr8	144500564	144500585	SRSF1|K562	21
chr8	144499766	144500766	PVT1|u87|ENSG00000160972|ES	chr8	144500416	144500522	BUD13|K562	106
chr8	144499766	144500766	PVT1|u87|ENSG00000160972|ES	chr8	144500647	144500675	ZNF622|K562	28
chr8	144499766	144500766	PVT1|u87|ENSG00000160972|ES	chr8	144499987	144500007	NONO|K562	20
chr8	144499766	144500766	PVT1|u87|ENSG00000160972|ES	chr8	144500571	144500589	ZNF622|K562	18
chr8	144499766	144500766	PVT1|u87|ENSG00000160972|ES	chr8	144500669	144500723	DDX24|K562	54
chr8	144499766	144500766	PVT1|u87|ENSG00000160972|ES	chr8	144500649	144500681	EIF4G2|K562	32
chr8	144499766	144500766	PVT1|u87|ENSG00000160972|ES	chr8	144500430	144500502	SF3B4|K562	72
chr8	144499766	144500766	PVT1|u87|ENSG00000160972|ES	chr8	144500452	144500497	EFTUD2|HepG2	45
chr8	144499766	144500766	PVT1|u87|ENSG00000160972|ES	chr8	144500436	144500495	FXR2|K562	59
chr8	144499766	144500766	PVT1|u87|ENSG00000160972|ES	chr8	144500342	144500380	FAM120A|HepG2	38
chr8	144499766	144500766	PVT1|u87|ENSG00000160972|ES	chr8	144500650	144500686	PRPF8|K562	36
chr8	144499766	144500766	PVT1|u87|ENSG00000160972|ES	chr8	144500418	144500490	DDX42|K562	72
chr8	144499766	144500766	PVT1|u87|ENSG00000160972|ES	chr8	144499784	144499817	IGF2BP3|HepG2	33
chr8	144499766	144500766	PVT1|u87|ENSG00000160972|ES	chr8	144500418	144500451	SRSF7|HepG2	33
chr8	144499766	144500766	PVT1|u87|ENSG00000160972|ES	chr8	144500446	144500502	RBM5|HepG2	56
chr8	144499766	144500766	PVT1|u87|ENSG00000160972|ES	chr8	144500007	144500060	SF3B4|HepG2	53
chr8	144499766	144500766	PVT1|u87|ENSG00000160972|ES	chr8	144500155	144500203	SRSF1|K562	48
chr8	144499766	144500766	PVT1|u87|ENSG00000160972|ES	chr8	144499773	144499815	EFTUD2|HepG2	42
chr8	144499766	144500766	PVT1|u87|ENSG00000160972|ES	chr8	144500180	144500184	GRWD1|HepG2	4
chr8	144499766	144500766	PVT1|u87|ENSG00000160972|ES	chr8	144500645	144500700	RBM22|HepG2	55
chr8	144499766	144500766	PVT1|u87|ENSG00000160972|ES	chr8	144500338	144500356	LSM11|HepG2	18
chr8	144499766	144500766	PVT1|u87|ENSG00000160972|ES	chr8	144500445	144500492	AKAP8L|K562	47
chr8	144499766	144500766	PVT1|u87|ENSG00000160972|ES	chr8	144500441	144500470	RPS3|K562	29
chr8	144499766	144500766	PVT1|u87|ENSG00000160972|ES	chr8	144500654	144500688	UCHL5|K562	34
chr8	144499766	144500766	PVT1|u87|ENSG00000160972|ES	chr8	144500454	144500473	YWHAG|K562	19
chr8	144499766	144500766	PVT1|u87|ENSG00000160972|ES	chr8	144500173	144500191	ZNF622|K562	18
chr8	144499766	144500766	PVT1|u87|ENSG00000160972|ES	chr8	144500001	144500032	CSTF2T|K562	31
chr8	144499766	144500766	PVT1|u87|ENSG00000160972|ES	chr8	144500410	144500483	RBFOX2|K562	73
chr8	144499766	144500766	PVT1|u87|ENSG00000160972|ES	chr8	144500152	144500231	DDX55|K562	79
chr8	144499766	144500766	PVT1|u87|ENSG00000160972|ES	chr8	144500266	144500276	SRSF9|HepG2	10
chr8	144499766	144500766	PVT1|u87|ENSG00000160972|ES	chr8	144500430	144500501	BUD13|K562	71
chr8	144499766	144500766	PVT1|u87|ENSG00000160972|ES	chr8	144500459	144500491	DHX30|K562	32
chr8	144499766	144500766	PVT1|u87|ENSG00000160972|ES	chr8	144500155	144500204	ZNF622|K562	49
chr8	144499766	144500766	PVT1|u87|ENSG00000160972|ES	chr8	144500435	144500486	TIA1|K562	51
chr8	144499766	144500766	PVT1|u87|ENSG00000160972|ES	chr8	144500530	144500594	NOL12|HepG2	64
chr8	144499766	144500766	PVT1|u87|ENSG00000160972|ES	chr8	144500537	144500597	SRSF1|HepG2	60
chr8	144499766	144500766	PVT1|u87|ENSG00000160972|ES	chr8	144500566	144500608	SRSF9|HepG2	42
chr8	144499766	144500766	PVT1|u87|ENSG00000160972|ES	chr8	144500577	144500607	IGF2BP3|HepG2	30
chr8	144499766	144500766	PVT1|u87|ENSG00000160972|ES	chr8	144500644	144500677	SF3A3|HepG2	33
chr8	144499766	144500766	PVT1|u87|ENSG00000160972|ES	chr8	144500086	144500143	U2AF1|K562	57
chr8	144499766	144500766	PVT1|u87|ENSG00000160972|ES	chr8	144500471	144500530	ZNF622|K562	59
chr8	144499766	144500766	PVT1|u87|ENSG00000160972|ES	chr8	144500152	144500165	LSM11|HepG2	13
chr8	144499766	144500766	PVT1|u87|ENSG00000160972|ES	chr8	144500118	144500177	AGO2|HEK293S	59
chr8	144499766	144500766	PVT1|u87|ENSG00000160972|ES	chr8	144500427	144500495	IGF2BP3|HepG2	68
chr8	144499766	144500766	PVT1|u87|ENSG00000160972|ES	chr8	144500265	144500302	DROSHA|K562	37
chr8	144499766	144500766	PVT1|u87|ENSG00000160972|ES	chr8	144500423	144500489	RBFOX2|HepG2	66
chr8	144499766	144500766	PVT1|u87|ENSG00000160972|ES	chr8	144500225	144500265	EFTUD2|HepG2	40
chr8	144499766	144500766	PVT1|u87|ENSG00000160972|ES	chr8	144500101	144500117	RBM22|HepG2	16
chr8	144499766	144500766	PVT1|u87|ENSG00000160972|ES	chr8	144500459	144500500	PPIL4|K562	41
chr8	144499766	144500766	PVT1|u87|ENSG00000160972|ES	chr8	144500405	144500484	MTPAP|K562	79
chr8	144499766	144500766	PVT1|u87|ENSG00000160972|ES	chr8	144500095	144500102	SRSF9|HepG2	7
chr8	144499766	144500766	PVT1|u87|ENSG00000160972|ES	chr8	144500338	144500367	FXR2|K562	29
chr8	144499766	144500766	PVT1|u87|ENSG00000160972|ES	chr8	144500455	144500503	EFTUD2|K562	48
chr8	144499766	144500766	PVT1|u87|ENSG00000160972|ES	chr8	144500639	144500696	XRN2|K562	57
chr8	144499766	144500766	PVT1|u87|ENSG00000160972|ES	chr8	144500703	144500720	GTF2F1|K562	17
chr8	144499766	144500766	PVT1|u87|ENSG00000160972|ES	chr8	144500436	144500473	TROVE2|K562	37
chr8	144499766	144500766	PVT1|u87|ENSG00000160972|ES	chr8	144499827	144499863	RPS5|K562	36
chr8	144499766	144500766	PVT1|u87|ENSG00000160972|ES	chr8	144500725	144500735	UCHL5|K562	10
chr8	144499766	144500766	PVT1|u87|ENSG00000160972|ES	chr8	144500118	144500157	EIF4A3|HeLa	39
chr8	144499766	144500766	PVT1|u87|ENSG00000160972|ES	chr8	144500312	144500387	SRSF1|K562	75
chr8	144499766	144500766	PVT1|u87|ENSG00000160972|ES	chr8	144500435	144500488	BUD13|HepG2	53
chr8	144499766	144500766	PVT1|u87|ENSG00000160972|ES	chr8	144500563	144500597	FXR2|K562	34
chr8	144499766	144500766	PVT1|u87|ENSG00000160972|ES	chr8	144500430	144500480	MTPAP|K562	50
chr8	144499766	144500766	PVT1|u87|ENSG00000160972|ES	chr8	144500168	144500194	SRSF9|HepG2	26
chr8	144499766	144500766	PVT1|u87|ENSG00000160972|ES	chr8	144499715	144499769	TBRG4|K562	3
chr8	144499766	144500766	PVT1|u87|ENSG00000160972|ES	chr8	144499932	144499967	SMNDC1|K562	35
chr8	144499766	144500766	PVT1|u87|ENSG00000160972|ES	chr8	144499769	144499800	NOLC1|K562	31
chr8	144499766	144500766	PVT1|u87|ENSG00000160972|ES	chr8	144500505	144500617	AGO2|HEK293S	112
chr8	144499766	144500766	PVT1|u87|ENSG00000160972|ES	chr8	144500668	144500692	EFTUD2|HepG2	24
chr8	144499766	144500766	PVT1|u87|ENSG00000160972|ES	chr8	144500722	144500762	PPIG|HepG2	40
chr8	144499766	144500766	PVT1|u87|ENSG00000160972|ES	chr8	144500098	144500119	UCHL5|K562	21
chr8	144499766	144500766	PVT1|u87|ENSG00000160972|ES	chr8	144500472	144500517	DDX55|K562	45
chr8	144499766	144500766	PVT1|u87|ENSG00000160972|ES	chr8	144500026	144500057	GTF2F1|K562	31
chr8	144499766	144500766	PVT1|u87|ENSG00000160972|ES	chr8	144500698	144500728	DDX55|K562	30
chr8	144499766	144500766	PVT1|u87|ENSG00000160972|ES	chr8	144499932	144499967	SF3B4|K562	35
chr8	144499766	144500766	PVT1|u87|ENSG00000160972|ES	chr8	144500298	144500358	FMR1|K562	60
chr8	144499766	144500766	PVT1|u87|ENSG00000160972|ES	chr8	144499842	144499864	AGGF1|K562	22
chr8	144499766	144500766	PVT1|u87|ENSG00000160972|ES	chr8	144500434	144500494	XRN2|K562	60
chr8	144499766	144500766	PVT1|u87|ENSG00000160972|ES	chr8	144500540	144500567	SMNDC1|K562	27
chr8	144499766	144500766	PVT1|u87|ENSG00000160972|ES	chr8	144500154	144500198	TRA2A|K562	44
chr8	144499766	144500766	PVT1|u87|ENSG00000160972|ES	chr8	144499838	144499863	NCBP2|HepG2	25
chr8	144499766	144500766	PVT1|u87|ENSG00000160972|ES	chr8	144500116	144500156	YBX3|K562	40
chr8	144499766	144500766	PVT1|u87|ENSG00000160972|ES	chr8	144500176	144500244	PRPF8|HepG2	68
chr8	144499766	144500766	PVT1|u87|ENSG00000160972|ES	chr8	144500571	144500607	EIF3D|HepG2	36
chr8	144499766	144500766	PVT1|u87|ENSG00000160972|ES	chr8	144500494	144500544	AKAP8L|K562	50
chr8	144499766	144500766	PVT1|u87|ENSG00000160972|ES	chr8	144500640	144500678	TRA2A|K562	38
chr8	144499766	144500766	PVT1|u87|ENSG00000160972|ES	chr8	144499795	144499828	NONO|K562	33
chr8	144499766	144500766	PVT1|u87|ENSG00000160972|ES	chr8	144500531	144500563	UCHL5|K562	32
chr8	144499766	144500766	PVT1|u87|ENSG00000160972|ES	chr8	144500659	144500680	NOLC1|K562	21
chr8	144499766	144500766	PVT1|u87|ENSG00000160972|ES	chr8	144499942	144499959	ZNF622|K562	17
chr8	144499766	144500766	PVT1|u87|ENSG00000160972|ES	chr8	144500234	144500261	RBFOX2|HepG2	27
chr8	144499766	144500766	PVT1|u87|ENSG00000160972|ES	chr8	144500089	144500129	UCHL5|K562	40
chr8	144499766	144500766	PVT1|u87|ENSG00000160972|ES	chr8	144500687	144500697	U2AF2|K562	10
chr8	144499766	144500766	PVT1|u87|ENSG00000160972|ES	chr8	144500320	144500366	SRSF7|K562	46
chr8	144499766	144500766	PVT1|u87|ENSG00000160972|ES	chr8	144500210	144500274	BCCIP|HepG2	64
chr8	144499766	144500766	PVT1|u87|ENSG00000160972|ES	chr8	144500265	144500277	SRSF1|HepG2	12
chr8	144499766	144500766	PVT1|u87|ENSG00000160972|ES	chr8	144500540	144500606	SRSF1|HepG2	66
chr8	144499766	144500766	PVT1|u87|ENSG00000160972|ES	chr8	144499751	144499770	EWSR1|K562	4
chr8	144499766	144500766	PVT1|u87|ENSG00000160972|ES	chr8	144500443	144500489	GTF2F1|HepG2	46
chr8	144499766	144500766	PVT1|u87|ENSG00000160972|ES	chr8	144500445	144500488	NCBP2|K562	43
chr8	144499766	144500766	PVT1|u87|ENSG00000160972|ES	chr8	144500693	144500723	AKAP8L|K562	30
chr8	144499766	144500766	PVT1|u87|ENSG00000160972|ES	chr8	144500685	144500691	FASTKD2|HepG2	6
chr8	144499766	144500766	PVT1|u87|ENSG00000160972|ES	chr8	144500453	144500516	EWSR1|K562	63
chr8	144499766	144500766	PVT1|u87|ENSG00000160972|ES	chr8	144500137	144500191	YBX3|K562	54
chr8	144499766	144500766	PVT1|u87|ENSG00000160972|ES	chr8	144500095	144500116	SRSF7|HepG2	21
chr8	144499766	144500766	PVT1|u87|ENSG00000160972|ES	chr8	144500436	144500510	UCHL5|K562	74
chr8	144499766	144500766	PVT1|u87|ENSG00000160972|ES	chr8	144500659	144500713	EFTUD2|HepG2	54
chr8	144499766	144500766	PVT1|u87|ENSG00000160972|ES	chr8	144499792	144499814	NONO|K562	22
chr8	144499766	144500766	PVT1|u87|ENSG00000160972|ES	chr8	144499886	144499906	BUD13|K562	20
chr8	144499766	144500766	PVT1|u87|ENSG00000160972|ES	chr8	144500438	144500497	DDX24|K562	59
chr8	144499766	144500766	PVT1|u87|ENSG00000160972|ES	chr8	144500497	144500502	CSTF2T|K562	5
chr8	144499766	144500766	PVT1|u87|ENSG00000160972|ES	chr8	144500568	144500592	ZNF622|K562	24
chr8	144499766	144500766	PVT1|u87|ENSG00000160972|ES	chr8	144499992	144500048	RBM5|HepG2	56
chr8	144499766	144500766	PVT1|u87|ENSG00000160972|ES	chr8	144500161	144500199	GRWD1|HepG2	38
chr8	144499766	144500766	PVT1|u87|ENSG00000160972|ES	chr8	144500618	144500652	EIF4G2|K562	34
chr8	144499766	144500766	PVT1|u87|ENSG00000160972|ES	chr8	144500565	144500601	NONO|K562	36
chr8	144499766	144500766	PVT1|u87|ENSG00000160972|ES	chr8	144500214	144500229	SRSF7|HepG2	15
chr8	144499766	144500766	PVT1|u87|ENSG00000160972|ES	chr8	144499704	144499773	CSTF2T|K562	7
chr8	144499766	144500766	PVT1|u87|ENSG00000160972|ES	chr8	144500745	144500756	SRSF9|HepG2	11
chr8	144499766	144500766	PVT1|u87|ENSG00000160972|ES	chr8	144499731	144499804	AKAP8L|K562	38
chr8	144499766	144500766	PVT1|u87|ENSG00000160972|ES	chr8	144500411	144500430	FAM120A|HepG2	19
chr8	144499766	144500766	PVT1|u87|ENSG00000160972|ES	chr8	144500659	144500668	RBFOX2|K562	9
chr8	144499766	144500766	PVT1|u87|ENSG00000160972|ES	chr8	144499988	144500009	DDX42|K562	21
chr8	144499766	144500766	PVT1|u87|ENSG00000160972|ES	chr8	144500034	144500053	SF3B4|HepG2	19
chr8	144499766	144500766	PVT1|u87|ENSG00000160972|ES	chr8	144500118	144500177	NUDT21|HEK293	59
chr8	144499766	144500766	PVT1|u87|ENSG00000160972|ES	chr8	144500317	144500325	DGCR8|HepG2	8
chr8	144499766	144500766	PVT1|u87|ENSG00000160972|ES	chr8	144500689	144500718	RBM27|K562	29
chr8	144499766	144500766	PVT1|u87|ENSG00000160972|ES	chr8	144500154	144500204	SRSF1|HepG2	50
chr8	144499766	144500766	PVT1|u87|ENSG00000160972|ES	chr8	144500106	144500140	EIF3H|HepG2	34
chr8	144499766	144500766	PVT1|u87|ENSG00000160972|ES	chr8	144499868	144499907	RBFOX2|K562	39
chr8	144499766	144500766	PVT1|u87|ENSG00000160972|ES	chr8	144500258	144500311	EIF3H|HepG2	53
chr8	144499766	144500766	PVT1|u87|ENSG00000160972|ES	chr8	144500486	144500537	UPF1|K562	51
chr8	144499766	144500766	PVT1|u87|ENSG00000160972|ES	chr8	144500565	144500593	GRWD1|HepG2	28
chr8	144499766	144500766	PVT1|u87|ENSG00000160972|ES	chr8	144500078	144500126	U2AF2|K562	48
chr8	144499766	144500766	PVT1|u87|ENSG00000160972|ES	chr8	144500227	144500259	RBM5|HepG2	32
chr8	144499766	144500766	PVT1|u87|ENSG00000160972|ES	chr8	144500577	144500602	EIF3D|HepG2	25
chr8	144499766	144500766	PVT1|u87|ENSG00000160972|ES	chr8	144500257	144500286	SRSF1|K562	29
chr8	144499766	144500766	PVT1|u87|ENSG00000160972|ES	chr8	144500167	144500201	SRSF9|HepG2	34
chr8	144499766	144500766	PVT1|u87|ENSG00000160972|ES	chr8	144500642	144500687	BUD13|HepG2	45
chr8	144499766	144500766	PVT1|u87|ENSG00000160972|ES	chr8	144500463	144500499	CPSF6|K562	36
chr8	144499766	144500766	PVT1|u87|ENSG00000160972|ES	chr8	144500398	144500418	IGF2BP3|HepG2	20
chr8	144499766	144500766	PVT1|u87|ENSG00000160972|ES	chr8	144500461	144500499	CPSF6|K562	38
chr8	144499766	144500766	PVT1|u87|ENSG00000160972|ES	chr8	144500516	144500542	POLR2G|HepG2	26
chr8	144499766	144500766	PVT1|u87|ENSG00000160972|ES	chr8	144500321	144500365	SRSF1|HepG2	44
chr8	144499766	144500766	PVT1|u87|ENSG00000160972|ES	chr8	144500401	144500543	RBM15|K562	142
chr8	144499766	144500766	PVT1|u87|ENSG00000160972|ES	chr8	144500161	144500191	SRSF1|K562	30
chr8	144499766	144500766	PVT1|u87|ENSG00000160972|ES	chr8	144500151	144500214	PPIG|HepG2	63
chr8	144499766	144500766	PVT1|u87|ENSG00000160972|ES	chr8	144500279	144500305	FXR2|K562	26
chr8	144499766	144500766	PVT1|u87|ENSG00000160972|ES	chr8	144500445	144500498	SMNDC1|K562	53
chr8	144499766	144500766	PVT1|u87|ENSG00000160972|ES	chr8	144500447	144500473	DGCR8|K562	26
chr8	144499766	144500766	PVT1|u87|ENSG00000160972|ES	chr8	144500442	144500511	CSTF2|HepG2	69
chr8	144499766	144500766	PVT1|u87|ENSG00000160972|ES	chr8	144500570	144500599	UCHL5|HepG2	29
chr8	144499766	144500766	PVT1|u87|ENSG00000160972|ES	chr8	144500564	144500579	DDX24|K562	15
chr8	144499766	144500766	PVT1|u87|ENSG00000160972|ES	chr8	144500196	144500261	XRN2|HepG2	65
chr8	144499766	144500766	PVT1|u87|ENSG00000160972|ES	chr8	144500730	144500751	DDX42|K562	21
chr8	144499766	144500766	PVT1|u87|ENSG00000160972|ES	chr8	144499760	144499801	NKRF|HepG2	35
chr8	144499766	144500766	PVT1|u87|ENSG00000160972|ES	chr8	144500410	144500545	RBM15|K562	135
chr8	144499766	144500766	PVT1|u87|ENSG00000160972|ES	chr8	144500266	144500297	AGO2|HEK293S	31
chr8	144499766	144500766	PVT1|u87|ENSG00000160972|ES	chr8	144500678	144500705	LARP4|K562	27
chr8	144499766	144500766	PVT1|u87|ENSG00000160972|ES	chr8	144500415	144500434	EWSR1|K562	19
chr8	144499766	144500766	PVT1|u87|ENSG00000160972|ES	chr8	144500351	144500373	DDX55|K562	22
chr8	144499766	144500766	PVT1|u87|ENSG00000160972|ES	chr8	144499832	144499879	RBFOX2|HepG2	47
chr8	144499766	144500766	PVT1|u87|ENSG00000160972|ES	chr8	144500313	144500359	SRSF1|HepG2	46
chr8	144499766	144500766	PVT1|u87|ENSG00000160972|ES	chr8	144500643	144500685	BUD13|K562	42
chr8	144499766	144500766	PVT1|u87|ENSG00000160972|ES	chr8	144500414	144500494	DDX24|K562	80
chr8	144499766	144500766	PVT1|u87|ENSG00000160972|ES	chr8	144500294	144500303	LSM11|HepG2	9
chr8	144499766	144500766	PVT1|u87|ENSG00000160972|ES	chr8	144500219	144500283	PRPF8|HepG2	64
chr8	144499766	144500766	PVT1|u87|ENSG00000160972|ES	chr8	144500750	144500756	SRSF1|HepG2	6
chr8	144499766	144500766	PVT1|u87|ENSG00000160972|ES	chr8	144500425	144500491	DGCR8|HepG2	66
chr8	144499766	144500766	PVT1|u87|ENSG00000160972|ES	chr8	144500172	144500207	SLTM|K562	35
chr8	144499766	144500766	PVT1|u87|ENSG00000160972|ES	chr8	144500639	144500694	SF3B4|HepG2	55
chr8	144499766	144500766	PVT1|u87|ENSG00000160972|ES	chr8	144500193	144500198	EIF3H|HepG2	5
chr8	144499766	144500766	PVT1|u87|ENSG00000160972|ES	chr8	144500680	144500716	IGF2BP3|HepG2	36
chr8	144499766	144500766	PVT1|u87|ENSG00000160972|ES	chr8	144500657	144500677	RBM22|HepG2	20
chr8	144499766	144500766	PVT1|u87|ENSG00000160972|ES	chr8	144500339	144500373	NCBP2|HepG2	34
chr8	144499766	144500766	PVT1|u87|ENSG00000160972|ES	chr8	144499933	144499979	SMNDC1|K562	46
chr8	144499766	144500766	PVT1|u87|ENSG00000160972|ES	chr8	144500559	144500594	PPIG|HepG2	35
chr8	144499766	144500766	PVT1|u87|ENSG00000160972|ES	chr8	144500448	144500475	GRSF1|HepG2	27
chr8	144499766	144500766	PVT1|u87|ENSG00000160972|ES	chr8	144500199	144500219	AGGF1|K562	20
chr8	144499766	144500766	PVT1|u87|ENSG00000160972|ES	chr8	144500095	144500112	NONO|K562	17
chr8	144499766	144500766	PVT1|u87|ENSG00000160972|ES	chr8	144500429	144500487	SF3A3|HepG2	58
chr8	144499766	144500766	PVT1|u87|ENSG00000160972|ES	chr8	144500447	144500493	DDX42|K562	46
chr8	144499766	144500766	PVT1|u87|ENSG00000160972|ES	chr8	144500526	144500563	SRSF7|HepG2	37
chr8	144499766	144500766	PVT1|u87|ENSG00000160972|ES	chr8	144500135	144500171	DDX6|HepG2	36
chr8	144499766	144500766	PVT1|u87|ENSG00000160972|ES	chr8	144500011	144500049	NONO|K562	38
chr8	144499766	144500766	PVT1|u87|ENSG00000160972|ES	chr8	144499830	144499875	RBFOX2|K562	45
chr8	144499766	144500766	PVT1|u87|ENSG00000160972|ES	chr8	144500551	144500587	CSTF2T|K562	36
chr8	144499766	144500766	PVT1|u87|ENSG00000160972|ES	chr8	144500628	144500690	PRPF8|K562	62
chr8	144499766	144500766	PVT1|u87|ENSG00000160972|ES	chr8	144500095	144500104	PPIG|HepG2	9
chr8	144499766	144500766	PVT1|u87|ENSG00000160972|ES	chr8	144500238	144500263	SF3A3|HepG2	25
chr8	144499766	144500766	PVT1|u87|ENSG00000160972|ES	chr8	144500388	144500390	EWSR1|K562	2
chr8	144499766	144500766	PVT1|u87|ENSG00000160972|ES	chr8	144500442	144500452	LARP7|K562	10
chr8	144499766	144500766	PVT1|u87|ENSG00000160972|ES	chr8	144500431	144500464	SF3B4|HepG2	33
chr8	144499766	144500766	PVT1|u87|ENSG00000160972|ES	chr8	144499914	144499964	EFTUD2|K562	50
chr8	144499766	144500766	PVT1|u87|ENSG00000160972|ES	chr8	144500581	144500602	LSM11|K562	21
chr8	144499766	144500766	PVT1|u87|ENSG00000160972|ES	chr8	144500652	144500700	SF3B4|K562	48
chr8	144499766	144500766	PVT1|u87|ENSG00000160972|ES	chr8	144500386	144500413	FAM120A|K562	27
chr8	144499766	144500766	PVT1|u87|ENSG00000160972|ES	chr8	144499839	144499876	DDX24|K562	37
chr8	144499766	144500766	PVT1|u87|ENSG00000160972|ES	chr8	144500347	144500401	TIA1|K562	54
chr8	144499766	144500766	PVT1|u87|ENSG00000160972|ES	chr8	144500699	144500751	PPIG|HepG2	52
chr8	144499766	144500766	PVT1|u87|ENSG00000160972|ES	chr8	144500206	144500263	RBM15|K562	57
chr8	144499766	144500766	PVT1|u87|ENSG00000160972|ES	chr8	144500095	144500097	DDX24|K562	2
chr8	144499766	144500766	PVT1|u87|ENSG00000160972|ES	chr8	144500456	144500484	SLTM|K562	28
chr8	144499766	144500766	PVT1|u87|ENSG00000160972|ES	chr8	144500089	144500121	PRPF8|K562	32
chr8	144499766	144500766	PVT1|u87|ENSG00000160972|ES	chr8	144500472	144500504	GTF2F1|K562	32
chr8	144499766	144500766	PVT1|u87|ENSG00000160972|ES	chr8	144500074	144500120	GTF2F1|HepG2	46
chr8	144499766	144500766	PVT1|u87|ENSG00000160972|ES	chr8	144499831	144499877	RBFOX2|HepG2	46
chr8	144499766	144500766	PVT1|u87|ENSG00000160972|ES	chr8	144500424	144500504	PRPF8|K562	80
chr8	144499766	144500766	PVT1|u87|ENSG00000160972|ES	chr8	144500471	144500534	SRSF7|K562	63
chr8	144499766	144500766	PVT1|u87|ENSG00000160972|ES	chr8	144500227	144500246	U2AF2|HepG2	19
chr8	144499766	144500766	PVT1|u87|ENSG00000160972|ES	chr8	144499992	144500012	EFTUD2|K562	20
chr8	144499766	144500766	PVT1|u87|ENSG00000160972|ES	chr8	144500036	144500092	SF3B4|K562	56
chr8	144499766	144500766	PVT1|u87|ENSG00000160972|ES	chr8	144499954	144499964	SMNDC1|K562	10
chr8	144499766	144500766	PVT1|u87|ENSG00000160972|ES	chr8	144500106	144500116	CSTF2T|K562	10
chr8	144499766	144500766	PVT1|u87|ENSG00000160972|ES	chr8	144500645	144500671	SMNDC1|K562	26
chr8	144499766	144500766	PVT1|u87|ENSG00000160972|ES	chr8	144500442	144500509	PRPF8|HepG2	67
chr8	144499766	144500766	PVT1|u87|ENSG00000160972|ES	chr8	144500151	144500175	SND1|K562	24
chr8	144499766	144500766	PVT1|u87|ENSG00000160972|ES	chr8	144500447	144500493	LSM11|K562	46
chr8	144499766	144500766	PVT1|u87|ENSG00000160972|ES	chr8	144500079	144500117	AGO2|HEK293S	38
chr8	144499766	144500766	PVT1|u87|ENSG00000160972|ES	chr8	144500434	144500467	PPIG|HepG2	33
chr8	144499766	144500766	PVT1|u87|ENSG00000160972|ES	chr8	144500685	144500688	SRSF9|HepG2	3
chr8	144499766	144500766	PVT1|u87|ENSG00000160972|ES	chr8	144499781	144499810	ZNF622|K562	29
chr8	144499766	144500766	PVT1|u87|ENSG00000160972|ES	chr8	144500639	144500705	SF3B4|K562	66
chr8	144499766	144500766	PVT1|u87|ENSG00000160972|ES	chr8	144500096	144500135	TIA1|K562	39
chr8	144499766	144500766	PVT1|u87|ENSG00000160972|ES	chr8	144500636	144500716	EFTUD2|K562	80
chr8	144499766	144500766	PVT1|u87|ENSG00000160972|ES	chr8	144500188	144500189	EIF3H|HepG2	1
chr8	144499766	144500766	PVT1|u87|ENSG00000160972|ES	chr8	144500396	144500471	RBFOX2|HepG2	75
chr8	144499766	144500766	PVT1|u87|ENSG00000160972|ES	chr8	144500482	144500494	RBM15|HepG2	12
chr8	144499766	144500766	PVT1|u87|ENSG00000160972|ES	chr8	144500461	144500505	YWHAG|K562	44
chr8	144499766	144500766	PVT1|u87|ENSG00000160972|ES	chr8	144500097	144500117	GRWD1|HepG2	20
chr8	144499766	144500766	PVT1|u87|ENSG00000160972|ES	chr8	144500511	144500540	RBM22|HepG2	29
chr8	144499766	144500766	PVT1|u87|ENSG00000160972|ES	chr8	144500096	144500106	EIF3H|HepG2	10
chr8	144499766	144500766	PVT1|u87|ENSG00000160972|ES	chr8	144500091	144500116	PRPF8|HepG2	25
chr8	144499766	144500766	PVT1|u87|ENSG00000160972|ES	chr8	144500739	144500762	PTBP1|HepG2	23
chr8	144499766	144500766	PVT1|u87|ENSG00000160972|ES	chr8	144500228	144500275	PTBP1|K562	47
chr8	144499766	144500766	PVT1|u87|ENSG00000160972|ES	chr8	144500443	144500490	PRPF8|K562	47
chr8	144499766	144500766	PVT1|u87|ENSG00000160972|ES	chr8	144500217	144500247	SF3B4|HepG2	30
chr8	144499766	144500766	PVT1|u87|ENSG00000160972|ES	chr8	144500414	144500493	RBFOX2|K562	79
chr8	144499766	144500766	PVT1|u87|ENSG00000160972|ES	chr8	144499846	144499867	DGCR8|HepG2	21
chr8	144499766	144500766	PVT1|u87|ENSG00000160972|ES	chr8	144500211	144500245	TIA1|K562	34
chr8	144499766	144500766	PVT1|u87|ENSG00000160972|ES	chr8	144500601	144500612	DDX24|K562	11
chr8	144499766	144500766	PVT1|u87|ENSG00000160972|ES	chr8	144500445	144500515	SND1|K562	70
chr8	144499766	144500766	PVT1|u87|ENSG00000160972|ES	chr8	144500341	144500378	SRSF7|K562	37
chr8	144499766	144500766	PVT1|u87|ENSG00000160972|ES	chr8	144500446	144500492	PRPF8|HepG2	46
chr8	144499766	144500766	PVT1|u87|ENSG00000160972|ES	chr8	144500410	144500499	GTF2F1|K562	89
chr8	144499766	144500766	PVT1|u87|ENSG00000160972|ES	chr8	144500167	144500188	DDX24|K562	21
chr8	144499766	144500766	PVT1|u87|ENSG00000160972|ES	chr8	144500591	144500629	DDX55|K562	38
chr8	144499766	144500766	PVT1|u87|ENSG00000160972|ES	chr8	144500349	144500383	SUB1|HepG2	34
chr8	144499766	144500766	PVT1|u87|ENSG00000160972|ES	chr8	144500162	144500223	SRSF1|HepG2	61
chr8	144499766	144500766	PVT1|u87|ENSG00000160972|ES	chr8	144500453	144500494	EFTUD2|K562	41
chr9	127936052	127937052	PVT1|u87|ENSG00000136908|ES	chr9	127936936	127936997	FXR2|K562	61
chr9	127936052	127937052	PVT1|u87|ENSG00000136908|ES	chr9	127937027	127937085	SAFB2|K562	25
chr9	127936052	127937052	PVT1|u87|ENSG00000136908|ES	chr9	127936070	127936125	GTF2F1|HepG2	55
chr9	127936052	127937052	PVT1|u87|ENSG00000136908|ES	chr9	127936680	127936736	RBM15|K562	56
chr9	127936052	127937052	PVT1|u87|ENSG00000136908|ES	chr9	127936949	127936991	LIN28B|K562	42
chr9	127936052	127937052	PVT1|u87|ENSG00000136908|ES	chr9	127936991	127937041	KHDRBS1|K562	50
chr9	127936052	127937052	PVT1|u87|ENSG00000136908|ES	chr9	127936569	127936600	GTF2F1|K562	31
chr9	127936052	127937052	PVT1|u87|ENSG00000136908|ES	chr9	127936682	127936711	U2AF1|HepG2	29
chr9	127936052	127937052	PVT1|u87|ENSG00000136908|ES	chr9	127936583	127936625	DDX55|K562	42
chr9	127936052	127937052	PVT1|u87|ENSG00000136908|ES	chr9	127936042	127936094	HNRNPUL1|K562	42
chr9	127936052	127937052	PVT1|u87|ENSG00000136908|ES	chr9	127936563	127936617	DDX24|K562	54
chr9	127936052	127937052	PVT1|u87|ENSG00000136908|ES	chr9	127936540	127936621	AGO2|HEK293	81
chr9	127936052	127937052	PVT1|u87|ENSG00000136908|ES	chr9	127936694	127936726	SF3B4|HepG2	32
chr9	127936052	127937052	PVT1|u87|ENSG00000136908|ES	chr9	127936545	127936629	ZNF622|K562	84
chr9	127936052	127937052	PVT1|u87|ENSG00000136908|ES	chr9	127936895	127936991	SAFB2|K562	96
chr9	127936052	127937052	PVT1|u87|ENSG00000136908|ES	chr9	127936954	127936973	XRN2|HepG2	19
chr9	127936052	127937052	PVT1|u87|ENSG00000136908|ES	chr9	127936991	127937064	SUGP2|HepG2	61
chr9	127936052	127937052	PVT1|u87|ENSG00000136908|ES	chr9	127936893	127936940	RBFOX2|K562	47
chr9	127936052	127937052	PVT1|u87|ENSG00000136908|ES	chr9	127936900	127936963	UCHL5|K562	63
chr9	127936052	127937052	PVT1|u87|ENSG00000136908|ES	chr9	127937028	127937039	FAM120A|K562	11
chr9	127936052	127937052	PVT1|u87|ENSG00000136908|ES	chr9	127936575	127936586	TIA1|K562	11
chr9	127936052	127937052	PVT1|u87|ENSG00000136908|ES	chr9	127936875	127936897	YBX3|K562	22
chr9	127936052	127937052	PVT1|u87|ENSG00000136908|ES	chr9	127936286	127936289	PTBP1|HepG2	3
chr9	127936052	127937052	PVT1|u87|ENSG00000136908|ES	chr9	127936295	127936333	HNRNPK|HepG2	38
chr9	127936052	127937052	PVT1|u87|ENSG00000136908|ES	chr9	127936596	127936660	MTPAP|K562	64
chr9	127936052	127937052	PVT1|u87|ENSG00000136908|ES	chr9	127936560	127936619	GEMIN5|K562	59
chr9	127936052	127937052	PVT1|u87|ENSG00000136908|ES	chr9	127937030	127937079	TAF15|HepG2	22
chr9	127936052	127937052	PVT1|u87|ENSG00000136908|ES	chr9	127936937	127936971	HNRNPU|HepG2	34
chr9	127936052	127937052	PVT1|u87|ENSG00000136908|ES	chr9	127936948	127937057	RBFOX2|K562	104
chr9	127936052	127937052	PVT1|u87|ENSG00000136908|ES	chr9	127936612	127936647	FTO|K562	35
chr9	127936052	127937052	PVT1|u87|ENSG00000136908|ES	chr9	127936900	127936991	UCHL5|K562	91
chr9	127936052	127937052	PVT1|u87|ENSG00000136908|ES	chr9	127936703	127936707	DGCR8|HepG2	4
chr9	127936052	127937052	PVT1|u87|ENSG00000136908|ES	chr9	127936990	127937047	KHDRBS1|K562	57
chr9	127936052	127937052	PVT1|u87|ENSG00000136908|ES	chr9	127936948	127937007	TAF15|K562	59
chr9	127936052	127937052	PVT1|u87|ENSG00000136908|ES	chr9	127936563	127936615	DGCR8|K562	52
chr9	127936052	127937052	PVT1|u87|ENSG00000136908|ES	chr9	127936931	127936992	UPF1|K562	61
chr9	127936052	127937052	PVT1|u87|ENSG00000136908|ES	chr9	127937014	127937045	HNRNPM|K562	31
chr9	127936052	127937052	PVT1|u87|ENSG00000136908|ES	chr9	127936059	127936128	FAM120A|HepG2	69
chr9	127936052	127937052	PVT1|u87|ENSG00000136908|ES	chr9	127936956	127936987	NONO|K562	31
chr9	127936052	127937052	PVT1|u87|ENSG00000136908|ES	chr9	127936067	127936082	SND1|K562	15
chr9	127936052	127937052	PVT1|u87|ENSG00000136908|ES	chr9	127936667	127936704	HNRNPC|HepG2	37
chr9	127936052	127937052	PVT1|u87|ENSG00000136908|ES	chr9	127936049	127936107	TBRG4|K562	55
chr9	127936052	127937052	PVT1|u87|ENSG00000136908|ES	chr9	127936871	127936915	DROSHA|K562	44
chr9	127936052	127937052	PVT1|u87|ENSG00000136908|ES	chr9	127936061	127936078	ILF3|K562	17
chr9	127936052	127937052	PVT1|u87|ENSG00000136908|ES	chr9	127936895	127936919	UCHL5|HepG2	24
chr9	127936052	127937052	PVT1|u87|ENSG00000136908|ES	chr9	127936679	127936718	EIF4G2|K562	39
chr9	127936052	127937052	PVT1|u87|ENSG00000136908|ES	chr9	127936216	127936250	HNRNPU|K562	34
chr9	127936052	127937052	PVT1|u87|ENSG00000136908|ES	chr9	127937015	127937058	HNRNPU|K562	37
chr9	127936052	127937052	PVT1|u87|ENSG00000136908|ES	chr9	127936734	127936758	FAM120A|K562	24
chr9	127936052	127937052	PVT1|u87|ENSG00000136908|ES	chr9	127936950	127936984	LARP4|K562	34
chr9	127936052	127937052	PVT1|u87|ENSG00000136908|ES	chr9	127936577	127936602	RBM27|K562	25
chr9	127936052	127937052	PVT1|u87|ENSG00000136908|ES	chr9	127936954	127936986	CSTF2T|HepG2	32
chr9	127936052	127937052	PVT1|u87|ENSG00000136908|ES	chr9	127936550	127936617	PPIG|HepG2	67
chr9	127936052	127937052	PVT1|u87|ENSG00000136908|ES	chr9	127937014	127937049	SUB1|HepG2	35
chr9	127936052	127937052	PVT1|u87|ENSG00000136908|ES	chr9	127937043	127937061	HNRNPL|K562	9
chr9	127936052	127937052	PVT1|u87|ENSG00000136908|ES	chr9	127936870	127936937	TAF15|HepG2	67
chr9	127936052	127937052	PVT1|u87|ENSG00000136908|ES	chr9	127936584	127936623	AGGF1|K562	39
chr9	127936052	127937052	PVT1|u87|ENSG00000136908|ES	chr9	127936907	127936953	HNRNPU|K562	46
chr9	127936052	127937052	PVT1|u87|ENSG00000136908|ES	chr9	127936970	127937020	ZNF622|K562	50
chr9	127936052	127937052	PVT1|u87|ENSG00000136908|ES	chr9	127936940	127937005	FAM120A|K562	65
chr9	127936052	127937052	PVT1|u87|ENSG00000136908|ES	chr9	127936576	127936616	LARP4|HepG2	40
chr9	127936052	127937052	PVT1|u87|ENSG00000136908|ES	chr9	127936959	127937007	AGGF1|HepG2	48
chr9	127936052	127937052	PVT1|u87|ENSG00000136908|ES	chr9	127936457	127936468	BUD13|HepG2	11
chr9	127936052	127937052	PVT1|u87|ENSG00000136908|ES	chr9	127936848	127936884	FAM120A|K562	36
chr9	127936052	127937052	PVT1|u87|ENSG00000136908|ES	chr9	127936081	127936125	GPKOW|K562	44
chr9	127936052	127937052	PVT1|u87|ENSG00000136908|ES	chr9	127936573	127936608	IGF2BP1|HepG2	35
chr9	127936052	127937052	PVT1|u87|ENSG00000136908|ES	chr9	127936552	127936604	DDX6|K562	52
chr9	127936052	127937052	PVT1|u87|ENSG00000136908|ES	chr9	127936561	127936624	RBM15|K562	63
chr9	127936052	127937052	PVT1|u87|ENSG00000136908|ES	chr9	127936915	127936977	EWSR1|K562	62
chr9	127936052	127937052	PVT1|u87|ENSG00000136908|ES	chr9	127936933	127936998	SAFB2|K562	65
chr9	127936052	127937052	PVT1|u87|ENSG00000136908|ES	chr9	127936964	127937019	RBFOX2|K562	55
chr9	127936052	127937052	PVT1|u87|ENSG00000136908|ES	chr9	127937032	127937077	DROSHA|K562	20
chr9	127936052	127937052	PVT1|u87|ENSG00000136908|ES	chr9	127936647	127936655	DDX55|K562	8
chr9	127936052	127937052	PVT1|u87|ENSG00000136908|ES	chr9	127936562	127936603	IGF2BP2|K562	41
chr9	127936052	127937052	PVT1|u87|ENSG00000136908|ES	chr9	127936533	127936555	TNRC6A|K562	22
chr9	127936052	127937052	PVT1|u87|ENSG00000136908|ES	chr9	127936596	127936615	QKI|K562	19
chr9	127936052	127937052	PVT1|u87|ENSG00000136908|ES	chr9	127936936	127936975	HNRNPU|K562	39
chr9	127936052	127937052	PVT1|u87|ENSG00000136908|ES	chr9	127936643	127936656	YBX3|K562	13
chr9	127936052	127937052	PVT1|u87|ENSG00000136908|ES	chr9	127936861	127936916	SUGP2|HepG2	55
chr9	127936052	127937052	PVT1|u87|ENSG00000136908|ES	chr9	127936048	127936087	GEMIN5|K562	35
chr9	127936052	127937052	PVT1|u87|ENSG00000136908|ES	chr9	127936683	127936725	XRN2|HepG2	42
chr9	127936052	127937052	PVT1|u87|ENSG00000136908|ES	chr9	127936881	127936894	RBM15|K562	13
chr9	127936052	127937052	PVT1|u87|ENSG00000136908|ES	chr9	127936495	127936515	HNRNPM|K562	20
chr9	127936052	127937052	PVT1|u87|ENSG00000136908|ES	chr9	127936558	127936619	SND1|HepG2	61
chr9	127936052	127937052	PVT1|u87|ENSG00000136908|ES	chr9	127936922	127936946	PPIG|HepG2	24
chr9	127936052	127937052	PVT1|u87|ENSG00000136908|ES	chr9	127936577	127936603	SRSF7|K562	26
chr9	127936052	127937052	PVT1|u87|ENSG00000136908|ES	chr9	127936213	127936238	CSTF2|HepG2	25
chr9	127936052	127937052	PVT1|u87|ENSG00000136908|ES	chr9	127936672	127936712	RBM15|K562	40
chr9	127936052	127937052	PVT1|u87|ENSG00000136908|ES	chr9	127937003	127937035	KHSRP|K562	32
chr9	127936052	127937052	PVT1|u87|ENSG00000136908|ES	chr9	127936576	127936606	TIA1|K562	30
chr9	127936052	127937052	PVT1|u87|ENSG00000136908|ES	chr9	127937017	127937048	GNL3|K562	31
chr9	127936052	127937052	PVT1|u87|ENSG00000136908|ES	chr9	127936578	127936616	RBM15|K562	38
chr9	127936052	127937052	PVT1|u87|ENSG00000136908|ES	chr9	127936637	127936656	YBX3|K562	19
chr9	127936052	127937052	PVT1|u87|ENSG00000136908|ES	chr9	127936954	127936969	ZRANB2|K562	15
chr9	127936052	127937052	PVT1|u87|ENSG00000136908|ES	chr9	127936575	127936615	ILF3|HepG2	40
chr9	127936052	127937052	PVT1|u87|ENSG00000136908|ES	chr9	127936603	127936622	YBX3|K562	19
chr9	127936052	127937052	PVT1|u87|ENSG00000136908|ES	chr9	127936583	127936640	LARP4|HepG2	57
chr9	127936052	127937052	PVT1|u87|ENSG00000136908|ES	chr9	127936680	127936714	U2AF2|K562	34
chr9	127936052	127937052	PVT1|u87|ENSG00000136908|ES	chr9	127936028	127936068	HNRNPU|K562	16
chr9	127936052	127937052	PVT1|u87|ENSG00000136908|ES	chr9	127937018	127937097	LIN28B|HepG2	34
chr9	127936052	127937052	PVT1|u87|ENSG00000136908|ES	chr9	127936578	127936621	TROVE2|K562	43
chr9	127936052	127937052	PVT1|u87|ENSG00000136908|ES	chr9	127936532	127936578	TARDBP|K562	46
chr9	127936052	127937052	PVT1|u87|ENSG00000136908|ES	chr9	127936939	127936981	XRN2|K562	42
chr9	127936052	127937052	PVT1|u87|ENSG00000136908|ES	chr9	127936948	127936989	SLTM|K562	41
chr9	127936052	127937052	PVT1|u87|ENSG00000136908|ES	chr9	127936592	127936610	EIF3H|HepG2	18
chr9	127936052	127937052	PVT1|u87|ENSG00000136908|ES	chr9	127936999	127937021	PTBP1PTBP2|HeLa	22
chr9	127936052	127937052	PVT1|u87|ENSG00000136908|ES	chr9	127936571	127936648	UPF1|K562	77
chr9	127936052	127937052	PVT1|u87|ENSG00000136908|ES	chr9	127936570	127936619	DDX55|HepG2	49
chr9	127936052	127937052	PVT1|u87|ENSG00000136908|ES	chr9	127936551	127936571	MTPAP|K562	20
chr9	127936052	127937052	PVT1|u87|ENSG00000136908|ES	chr9	127936690	127936744	XRN2|K562	54
chr9	127936052	127937052	PVT1|u87|ENSG00000136908|ES	chr9	127936601	127936611	DDX55|K562	10
chr9	127936052	127937052	PVT1|u87|ENSG00000136908|ES	chr9	127936654	127936722	AGGF1|HepG2	68
chr9	127936052	127937052	PVT1|u87|ENSG00000136908|ES	chr9	127936680	127936715	HNRNPU|K562	35
chr9	127936052	127937052	PVT1|u87|ENSG00000136908|ES	chr9	127936562	127936698	BUD13|K562	136
chr9	127936052	127937052	PVT1|u87|ENSG00000136908|ES	chr9	127936914	127936926	RBM27|K562	12
chr9	127936052	127937052	PVT1|u87|ENSG00000136908|ES	chr9	127936732	127936745	HNRNPA1|HepG2	13
chr9	127936052	127937052	PVT1|u87|ENSG00000136908|ES	chr9	127936935	127936991	GEMIN5|K562	56
chr9	127936052	127937052	PVT1|u87|ENSG00000136908|ES	chr9	127936497	127936512	CSTF2T|HepG2	15
chr9	127936052	127937052	PVT1|u87|ENSG00000136908|ES	chr9	127936889	127936933	NCBP2|HepG2	44
chr9	127936052	127937052	PVT1|u87|ENSG00000136908|ES	chr9	127936684	127936714	SLTM|K562	30
chr9	127936052	127937052	PVT1|u87|ENSG00000136908|ES	chr9	127936936	127937069	TAF15|K562	116
chr9	127936052	127937052	PVT1|u87|ENSG00000136908|ES	chr9	127936570	127936660	DDX3X|K562	90
chr9	127936052	127937052	PVT1|u87|ENSG00000136908|ES	chr9	127936677	127936726	KHDRBS1|K562	49
chr9	127936052	127937052	PVT1|u87|ENSG00000136908|ES	chr9	127936550	127936615	PPIG|HepG2	65
chr9	127936052	127937052	PVT1|u87|ENSG00000136908|ES	chr9	127937031	127937095	HNRNPC|HepG2	21
chr9	127936052	127937052	PVT1|u87|ENSG00000136908|ES	chr9	127936490	127936547	PRPF8|HepG2	57
chr9	127936052	127937052	PVT1|u87|ENSG00000136908|ES	chr9	127936558	127936612	SND1|HepG2	54
chr9	127936052	127937052	PVT1|u87|ENSG00000136908|ES	chr9	127936955	127936992	LIN28B|K562	37
chr9	127936052	127937052	PVT1|u87|ENSG00000136908|ES	chr9	127936559	127936609	IGF2BP1|K562	50
chr9	127936052	127937052	PVT1|u87|ENSG00000136908|ES	chr9	127936883	127936890	HNRNPU|K562	7
chr9	127936052	127937052	PVT1|u87|ENSG00000136908|ES	chr9	127936561	127936604	SRSF1|K562	43
chr9	127936052	127937052	PVT1|u87|ENSG00000136908|ES	chr9	127936570	127936657	DDX3X|K562	87
chr9	127936052	127937052	PVT1|u87|ENSG00000136908|ES	chr9	127936903	127936932	ZRANB2|K562	29
chr9	127936052	127937052	PVT1|u87|ENSG00000136908|ES	chr9	127936910	127936941	KHSRP|K562	31
chr9	127936052	127937052	PVT1|u87|ENSG00000136908|ES	chr9	127936566	127936604	UCHL5|HepG2	38
chr9	127936052	127937052	PVT1|u87|ENSG00000136908|ES	chr9	127936915	127936980	HNRNPA1|HepG2	65
chr9	127936052	127937052	PVT1|u87|ENSG00000136908|ES	chr9	127936509	127936524	PRPF8|K562	15
chr9	127936052	127937052	PVT1|u87|ENSG00000136908|ES	chr9	127936897	127936956	HNRNPU|HepG2	59
chr9	127936052	127937052	PVT1|u87|ENSG00000136908|ES	chr9	127936573	127936622	UCHL5|K562	49
chr9	127936052	127937052	PVT1|u87|ENSG00000136908|ES	chr9	127936961	127936984	METAP2|K562	23
chr9	127936052	127937052	PVT1|u87|ENSG00000136908|ES	chr9	127936689	127936736	UPF1|K562	47
chr9	127936052	127937052	PVT1|u87|ENSG00000136908|ES	chr9	127936492	127936522	TIA1|K562	30
chr9	127936052	127937052	PVT1|u87|ENSG00000136908|ES	chr9	127936690	127936710	HNRNPA1|K562	20
chr9	127936052	127937052	PVT1|u87|ENSG00000136908|ES	chr9	127936552	127936606	CPSF6|K562	54
chr9	127936052	127937052	PVT1|u87|ENSG00000136908|ES	chr9	127936892	127936980	CSTF2T|K562	88
chr9	127936052	127937052	PVT1|u87|ENSG00000136908|ES	chr9	127936055	127936067	HNRNPA1|K562	12
chr9	127936052	127937052	PVT1|u87|ENSG00000136908|ES	chr9	127937031	127937039	CPSF6|K562	8
chr9	127936052	127937052	PVT1|u87|ENSG00000136908|ES	chr9	127936050	127936087	EXOSC5|K562	35
chr9	127936052	127937052	PVT1|u87|ENSG00000136908|ES	chr9	127936905	127936920	PPIG|HepG2	15
chr9	127936052	127937052	PVT1|u87|ENSG00000136908|ES	chr9	127936909	127936938	HNRNPA1|HepG2	29
chr9	127936052	127937052	PVT1|u87|ENSG00000136908|ES	chr9	127936951	127936988	FAM120A|K562	37
chr9	127936052	127937052	PVT1|u87|ENSG00000136908|ES	chr9	127936928	127936995	HNRNPA1|K562	67
chr9	127936052	127937052	PVT1|u87|ENSG00000136908|ES	chr9	127937018	127937052	SUB1|HepG2	34
chr9	127936052	127937052	PVT1|u87|ENSG00000136908|ES	chr9	127936057	127936092	PCBP2|HepG2	35
chr9	127936052	127937052	PVT1|u87|ENSG00000136908|ES	chr9	127936327	127936360	LARP4|K562	33
chr9	127936052	127937052	PVT1|u87|ENSG00000136908|ES	chr9	127936032	127936101	GTF2F1|K562	49
chr9	127936052	127937052	PVT1|u87|ENSG00000136908|ES	chr9	127936950	127936993	CPSF6|K562	43
chr9	127936052	127937052	PVT1|u87|ENSG00000136908|ES	chr9	127936852	127936934	TBRG4|K562	82
chr9	127936052	127937052	PVT1|u87|ENSG00000136908|ES	chr9	127937023	127937076	TIA1|HepG2	29
chr9	127936052	127937052	PVT1|u87|ENSG00000136908|ES	chr9	127936894	127936903	ZRANB2|K562	9
chr9	127936052	127937052	PVT1|u87|ENSG00000136908|ES	chr9	127936556	127936625	EIF3D|HepG2	69
chr9	127936052	127937052	PVT1|u87|ENSG00000136908|ES	chr9	127936604	127936611	HNRNPK|K562	7
chr9	127936052	127937052	PVT1|u87|ENSG00000136908|ES	chr9	127936575	127936617	IGF2BP2|K562	42
chr9	127936052	127937052	PVT1|u87|ENSG00000136908|ES	chr9	127936681	127936726	AKAP8L|K562	45
chr9	127936052	127937052	PVT1|u87|ENSG00000136908|ES	chr9	127936970	127936992	DHX30|K562	22
chr9	127936052	127937052	PVT1|u87|ENSG00000136908|ES	chr9	127936662	127936703	NKRF|HepG2	41
chr9	127936052	127937052	PVT1|u87|ENSG00000136908|ES	chr9	127936930	127936990	CSTF2T|K562	60
chr9	127936052	127937052	PVT1|u87|ENSG00000136908|ES	chr9	127936974	127937040	HNRNPUL1|HepG2	66
chr9	127936052	127937052	PVT1|u87|ENSG00000136908|ES	chr9	127936896	127936934	FASTKD2|HepG2	38
chr9	127936052	127937052	PVT1|u87|ENSG00000136908|ES	chr9	127936627	127936664	HLTF|K562	37
chr9	127936052	127937052	PVT1|u87|ENSG00000136908|ES	chr9	127936170	127936205	HNRNPA1|HepG2	35
chr9	127936052	127937052	PVT1|u87|ENSG00000136908|ES	chr9	127936696	127936730	IGF2BP1|HepG2	34
chr9	127936052	127937052	PVT1|u87|ENSG00000136908|ES	chr9	127936575	127936664	BUD13|HepG2	89
chr9	127936052	127937052	PVT1|u87|ENSG00000136908|ES	chr9	127935996	127936060	RBFOX2|K562	8
chr9	127936052	127937052	PVT1|u87|ENSG00000136908|ES	chr9	127936953	127936991	EFTUD2|K562	38
chr9	127936052	127937052	PVT1|u87|ENSG00000136908|ES	chr9	127936870	127936900	TAF15|K562	30
chr9	127936052	127937052	PVT1|u87|ENSG00000136908|ES	chr9	127936889	127936978	PPIL4|K562	89
chr9	127936052	127937052	PVT1|u87|ENSG00000136908|ES	chr9	127936022	127936069	HNRNPU|K562	17
chr9	127936052	127937052	PVT1|u87|ENSG00000136908|ES	chr9	127936045	127936096	CSTF2T|K562	44
chr9	127936052	127937052	PVT1|u87|ENSG00000136908|ES	chr9	127936690	127936729	U2AF2|HepG2	39
chr9	127936052	127937052	PVT1|u87|ENSG00000136908|ES	chr9	127936559	127936618	FAM120A|K562	59
chr9	127936052	127937052	PVT1|u87|ENSG00000136908|ES	chr9	127936582	127936592	HNRNPUL1|HepG2	10
chr9	127936052	127937052	PVT1|u87|ENSG00000136908|ES	chr9	127936596	127936654	DDX55|HepG2	58
chr9	127936052	127937052	PVT1|u87|ENSG00000136908|ES	chr9	127936048	127936070	TAF15|HepG2	18
chr9	127936052	127937052	PVT1|u87|ENSG00000136908|ES	chr9	127936513	127936551	EFTUD2|HepG2	38
chr9	127936052	127937052	PVT1|u87|ENSG00000136908|ES	chr9	127936622	127936637	YBX3|K562	15
chr9	127936052	127937052	PVT1|u87|ENSG00000136908|ES	chr9	127936691	127936719	FAM120A|HepG2	28
chr9	127936052	127937052	PVT1|u87|ENSG00000136908|ES	chr9	127936919	127936954	YWHAG|K562	35
chr9	127936052	127937052	PVT1|u87|ENSG00000136908|ES	chr9	127936604	127936668	PRPF8|K562	64
chr9	127936052	127937052	PVT1|u87|ENSG00000136908|ES	chr9	127936049	127936103	CSTF2|HepG2	51
chr9	127936052	127937052	PVT1|u87|ENSG00000136908|ES	chr9	127936593	127936634	GRWD1|HepG2	41
chr9	127936052	127937052	PVT1|u87|ENSG00000136908|ES	chr9	127936632	127936643	IGF2BP1|K562	11
chr9	127936052	127937052	PVT1|u87|ENSG00000136908|ES	chr9	127936967	127937025	XRCC6|K562	58
chr9	127936052	127937052	PVT1|u87|ENSG00000136908|ES	chr9	127936574	127936604	U2AF1|K562	30
chr9	127936052	127937052	PVT1|u87|ENSG00000136908|ES	chr9	127936945	127937019	CPSF6|K562	74
chr9	127936052	127937052	PVT1|u87|ENSG00000136908|ES	chr9	127936072	127936102	TROVE2|HepG2	30
chr9	127936052	127937052	PVT1|u87|ENSG00000136908|ES	chr9	127936561	127936635	ZNF622|K562	74
chr9	127936052	127937052	PVT1|u87|ENSG00000136908|ES	chr9	127936560	127936632	SND1|K562	72
chr9	127936052	127937052	PVT1|u87|ENSG00000136908|ES	chr9	127936881	127936943	HNRNPUL1|K562	62
chr9	127936052	127937052	PVT1|u87|ENSG00000136908|ES	chr9	127936565	127936610	UCHL5|HepG2	45
chr9	127936052	127937052	PVT1|u87|ENSG00000136908|ES	chr9	127937039	127937051	AGGF1|K562	12
chr9	127936052	127937052	PVT1|u87|ENSG00000136908|ES	chr9	127936947	127936991	LSM11|K562	44
chr9	127936052	127937052	PVT1|u87|ENSG00000136908|ES	chr9	127936998	127937063	SAFB2|K562	54
chr9	127936052	127937052	PVT1|u87|ENSG00000136908|ES	chr9	127937013	127937084	XRCC6|K562	39
chr9	127936052	127937052	PVT1|u87|ENSG00000136908|ES	chr9	127936556	127936644	SND1|K562	88
chr9	127936052	127937052	PVT1|u87|ENSG00000136908|ES	chr9	127936914	127936934	CDC40|HepG2	20
chr9	127936052	127937052	PVT1|u87|ENSG00000136908|ES	chr9	127936696	127936719	CSTF2T|K562	23
chr9	127936052	127937052	PVT1|u87|ENSG00000136908|ES	chr9	127936912	127936943	HNRNPA1|K562	31
chr9	127936052	127937052	PVT1|u87|ENSG00000136908|ES	chr9	127936551	127936575	EIF3D|HepG2	24
chr9	127936052	127937052	PVT1|u87|ENSG00000136908|ES	chr9	127936947	127937001	GEMIN5|K562	54
chr9	127936052	127937052	PVT1|u87|ENSG00000136908|ES	chr9	127937013	127937055	HNRNPA1|K562	39
chr9	127936052	127937052	PVT1|u87|ENSG00000136908|ES	chr9	127937047	127937078	RBFOX2|K562	5
chr9	127936052	127937052	PVT1|u87|ENSG00000136908|ES	chr9	127936988	127937023	SRSF1|K562	35
chr9	127936052	127937052	PVT1|u87|ENSG00000136908|ES	chr9	127936561	127936599	DDX3X|HepG2	38
chr9	127936052	127937052	PVT1|u87|ENSG00000136908|ES	chr9	127936948	127936998	HNRNPA1|K562	50
chr9	127936052	127937052	PVT1|u87|ENSG00000136908|ES	chr9	127937030	127937078	SMNDC1|K562	22
chr9	127936052	127937052	PVT1|u87|ENSG00000136908|ES	chr9	127936557	127936583	HLTF|K562	26
chr9	127936052	127937052	PVT1|u87|ENSG00000136908|ES	chr9	127936686	127936708	TROVE2|HepG2	22
chr9	127936052	127937052	PVT1|u87|ENSG00000136908|ES	chr9	127936689	127936713	IGF2BP1|K562	24
chr9	127936052	127937052	PVT1|u87|ENSG00000136908|ES	chr9	127937041	127937106	LIN28B|K562	11
chr9	127936052	127937052	PVT1|u87|ENSG00000136908|ES	chr9	127936680	127936718	CSTF2T|HepG2	38
chr9	127936052	127937052	PVT1|u87|ENSG00000136908|ES	chr9	127936247	127936268	HNRNPU|K562	21
chr9	127936052	127937052	PVT1|u87|ENSG00000136908|ES	chr9	127937034	127937075	PPIL4|K562	18
chr9	127936052	127937052	PVT1|u87|ENSG00000136908|ES	chr9	127936691	127936707	SLTM|K562	16
chr9	127936052	127937052	PVT1|u87|ENSG00000136908|ES	chr9	127936887	127936945	PUS1|K562	58
chr9	127936052	127937052	PVT1|u87|ENSG00000136908|ES	chr9	127936884	127936905	DDX6|K562	21
chr9	127936052	127937052	PVT1|u87|ENSG00000136908|ES	chr9	127936685	127936718	TIA1|HepG2	33
chr9	127936052	127937052	PVT1|u87|ENSG00000136908|ES	chr9	127936055	127936098	FXR1|K562	43
chr9	127936052	127937052	PVT1|u87|ENSG00000136908|ES	chr9	127936683	127936697	NONO|K562	14
chr9	127936052	127937052	PVT1|u87|ENSG00000136908|ES	chr9	127936566	127936603	RPS3|K562	37
chr9	127936052	127937052	PVT1|u87|ENSG00000136908|ES	chr9	127936698	127936712	HNRNPU|HepG2	14
chr9	127936052	127937052	PVT1|u87|ENSG00000136908|ES	chr9	127936946	127936984	IGF2BP2|K562	38
chr9	127936052	127937052	PVT1|u87|ENSG00000136908|ES	chr9	127936674	127936720	RBM22|HepG2	46
chr9	127936052	127937052	PVT1|u87|ENSG00000136908|ES	chr9	127936576	127936620	FXR2|K562	44
chr9	127936052	127937052	PVT1|u87|ENSG00000136908|ES	chr9	127936960	127936985	U2AF1|K562	25
chr9	127936052	127937052	PVT1|u87|ENSG00000136908|ES	chr9	127936037	127936090	XRN2|HepG2	38
chr9	127936052	127937052	PVT1|u87|ENSG00000136908|ES	chr9	127936040	127936067	EIF4G2|K562	15
chr9	127936052	127937052	PVT1|u87|ENSG00000136908|ES	chr9	127936508	127936636	PRPF8|HepG2	128
chr9	127936052	127937052	PVT1|u87|ENSG00000136908|ES	chr9	127936676	127936701	RBM27|K562	25
chr9	127936052	127937052	PVT1|u87|ENSG00000136908|ES	chr9	127936552	127936603	YBX3|K562	51
chr9	127936052	127937052	PVT1|u87|ENSG00000136908|ES	chr9	127936220	127936256	PTBP1|HepG2	36
chr9	127936052	127937052	PVT1|u87|ENSG00000136908|ES	chr9	127936579	127936653	DDX24|K562	74
chr9	127936052	127937052	PVT1|u87|ENSG00000136908|ES	chr9	127936552	127936570	DDX3X|K562	18
chr9	127936052	127937052	PVT1|u87|ENSG00000136908|ES	chr9	127936793	127936816	KHDRBS1|K562	23
chr9	127936052	127937052	PVT1|u87|ENSG00000136908|ES	chr9	127936012	127936069	CSTF2|HepG2	17
chr9	127936052	127937052	PVT1|u87|ENSG00000136908|ES	chr9	127936902	127936946	NOLC1|K562	44
chr9	127936052	127937052	PVT1|u87|ENSG00000136908|ES	chr9	127936564	127936591	FTO|K562	27
chr9	127936052	127937052	PVT1|u87|ENSG00000136908|ES	chr9	127936905	127936913	XRN2|HepG2	8
chr9	127936052	127937052	PVT1|u87|ENSG00000136908|ES	chr9	127936953	127936986	HNRNPM|K562	33
chr9	127936052	127937052	PVT1|u87|ENSG00000136908|ES	chr9	127936674	127936712	SRSF1|HepG2	38
chr9	127936052	127937052	PVT1|u87|ENSG00000136908|ES	chr9	127936677	127936703	SLTM|HepG2	26
chr9	127936052	127937052	PVT1|u87|ENSG00000136908|ES	chr9	127936710	127936713	TIA1|K562	3
chr9	127936052	127937052	PVT1|u87|ENSG00000136908|ES	chr9	127936938	127936988	HNRNPA1|HepG2	50
chr9	127936052	127937052	PVT1|u87|ENSG00000136908|ES	chr9	127936893	127937028	UPF1|K562	135
chr9	127936052	127937052	PVT1|u87|ENSG00000136908|ES	chr9	127936036	127936097	CSTF2T|HepG2	45
chr9	127936052	127937052	PVT1|u87|ENSG00000136908|ES	chr9	127936562	127936620	METAP2|K562	58
chr9	127936052	127937052	PVT1|u87|ENSG00000136908|ES	chr9	127936703	127936749	TROVE2|K562	46
chr9	127936052	127937052	PVT1|u87|ENSG00000136908|ES	chr9	127936314	127936350	HNRNPK|K562	36
chr9	127936052	127937052	PVT1|u87|ENSG00000136908|ES	chr9	127936671	127936717	HNRNPU|K562	46
chr9	127936052	127937052	PVT1|u87|ENSG00000136908|ES	chr9	127936563	127936638	GRWD1|HepG2	75
chr9	127936052	127937052	PVT1|u87|ENSG00000136908|ES	chr9	127936552	127936600	SRSF1|K562	48
chr9	127936052	127937052	PVT1|u87|ENSG00000136908|ES	chr9	127936076	127936095	XRN2|HepG2	19
chr9	127936052	127937052	PVT1|u87|ENSG00000136908|ES	chr9	127936010	127936094	SAFB2|K562	42
chr9	127936052	127937052	PVT1|u87|ENSG00000136908|ES	chr9	127936498	127936533	HNRNPK|HepG2	35
chr9	127936052	127937052	PVT1|u87|ENSG00000136908|ES	chr9	127936639	127936654	DDX59|HepG2	15
chr9	127936052	127937052	PVT1|u87|ENSG00000136908|ES	chr9	127937032	127937062	SUGP2|HepG2	20
chr9	127936052	127937052	PVT1|u87|ENSG00000136908|ES	chr9	127936692	127936723	SRSF9|HepG2	31
chr9	127936052	127937052	PVT1|u87|ENSG00000136908|ES	chr9	127936552	127936592	RPS3|K562	40
chr9	127936052	127937052	PVT1|u87|ENSG00000136908|ES	chr9	127936596	127936625	UPF1|K562	29
chr9	127936052	127937052	PVT1|u87|ENSG00000136908|ES	chr9	127936562	127936605	AGGF1|K562	43
chr9	127936052	127937052	PVT1|u87|ENSG00000136908|ES	chr9	127936619	127936686	BUD13|K562	67
chr9	127936052	127937052	PVT1|u87|ENSG00000136908|ES	chr9	127936614	127936672	EFTUD2|K562	58
chr9	127936052	127937052	PVT1|u87|ENSG00000136908|ES	chr9	127936308	127936352	LSM11|K562	44
chr9	127936052	127937052	PVT1|u87|ENSG00000136908|ES	chr9	127936573	127936643	YBX3|K562	70
chr9	127936052	127937052	PVT1|u87|ENSG00000136908|ES	chr9	127936688	127936722	PTBP1|HepG2	34
chr9	127936052	127937052	PVT1|u87|ENSG00000136908|ES	chr9	127936571	127936624	PRPF8|K562	53
chr22	21958631	21959631	PVT1|u87|ENSG00000100038|ES	chr22	21958646	21958693	ZNF622|K562	47
chr22	21958631	21959631	PVT1|u87|ENSG00000100038|ES	chr22	21959131	21959143	UCHL5|HepG2	12
chr22	21958631	21959631	PVT1|u87|ENSG00000100038|ES	chr22	21959583	21959602	SRSF1|K562	19
chr22	21958631	21959631	PVT1|u87|ENSG00000100038|ES	chr22	21958653	21958695	RBFOX2|K562	42
chr22	21958631	21959631	PVT1|u87|ENSG00000100038|ES	chr22	21959259	21959292	LARP4|K562	33
chr22	21958631	21959631	PVT1|u87|ENSG00000100038|ES	chr22	21958648	21958691	PPIG|HepG2	43
chr22	21958631	21959631	PVT1|u87|ENSG00000100038|ES	chr22	21959157	21959233	UCHL5|HepG2	76
chr22	21958631	21959631	PVT1|u87|ENSG00000100038|ES	chr22	21958659	21958690	NCBP2|K562	31
chr22	21958631	21959631	PVT1|u87|ENSG00000100038|ES	chr22	21958654	21958668	SMNDC1|K562	14
chr22	21958631	21959631	PVT1|u87|ENSG00000100038|ES	chr22	21959629	21959668	FMR1|K562	2
chr22	21958631	21959631	PVT1|u87|ENSG00000100038|ES	chr22	21959249	21959259	LARP4|K562	10
chr22	21958631	21959631	PVT1|u87|ENSG00000100038|ES	chr22	21959168	21959208	NCBP2|K562	40
chr22	21958631	21959631	PVT1|u87|ENSG00000100038|ES	chr22	21959240	21959280	XRN2|HepG2	40
chr22	21958631	21959631	PVT1|u87|ENSG00000100038|ES	chr22	21959182	21959288	U2AF1|K562	106
chr22	21958631	21959631	PVT1|u87|ENSG00000100038|ES	chr22	21959166	21959234	DDX24|K562	68
chr22	21958631	21959631	PVT1|u87|ENSG00000100038|ES	chr22	21958663	21958683	BUD13|HepG2	20
chr22	21958631	21959631	PVT1|u87|ENSG00000100038|ES	chr22	21959475	21959510	XRCC6|HepG2	35
chr22	21958631	21959631	PVT1|u87|ENSG00000100038|ES	chr22	21959150	21959232	RBFOX2|K562	82
chr22	21958631	21959631	PVT1|u87|ENSG00000100038|ES	chr22	21959391	21959433	EFTUD2|K562	42
chr22	21958631	21959631	PVT1|u87|ENSG00000100038|ES	chr22	21959183	21959197	PTBP1|K562	14
chr22	21958631	21959631	PVT1|u87|ENSG00000100038|ES	chr22	21959131	21959143	ZNF622|K562	12
chr22	21958631	21959631	PVT1|u87|ENSG00000100038|ES	chr22	21959225	21959285	RBM15|K562	60
chr22	21958631	21959631	PVT1|u87|ENSG00000100038|ES	chr22	21959175	21959290	CSTF2|HepG2	115
chr22	21958631	21959631	PVT1|u87|ENSG00000100038|ES	chr22	21959176	21959208	BUD13|HepG2	32
chr22	21958631	21959631	PVT1|u87|ENSG00000100038|ES	chr22	21959598	21959617	TRA2A|HepG2	19
chr22	21958631	21959631	PVT1|u87|ENSG00000100038|ES	chr22	21959169	21959217	RBM27|K562	48
chr22	21958631	21959631	PVT1|u87|ENSG00000100038|ES	chr22	21959162	21959226	UCHL5|HepG2	64
chr22	21958631	21959631	PVT1|u87|ENSG00000100038|ES	chr22	21959533	21959604	RBM15|K562	71
chr22	21958631	21959631	PVT1|u87|ENSG00000100038|ES	chr22	21959230	21959283	SUPV3L1|HepG2	53
chr22	21958631	21959631	PVT1|u87|ENSG00000100038|ES	chr22	21959167	21959202	GPKOW|K562	35
chr22	21958631	21959631	PVT1|u87|ENSG00000100038|ES	chr22	21958683	21958701	DDX42|K562	18
chr22	21958631	21959631	PVT1|u87|ENSG00000100038|ES	chr22	21959171	21959207	TROVE2|HepG2	36
chr22	21958631	21959631	PVT1|u87|ENSG00000100038|ES	chr22	21959358	21959391	FAM120A|HepG2	33
chr22	21958631	21959631	PVT1|u87|ENSG00000100038|ES	chr22	21959180	21959229	TNRC6A|K562	49
chr22	21958631	21959631	PVT1|u87|ENSG00000100038|ES	chr22	21959137	21959181	DROSHA|K562	44
chr22	21958631	21959631	PVT1|u87|ENSG00000100038|ES	chr22	21959581	21959603	FASTKD2|K562	22
chr22	21958631	21959631	PVT1|u87|ENSG00000100038|ES	chr22	21958664	21958693	AUH|HepG2	29
chr22	21958631	21959631	PVT1|u87|ENSG00000100038|ES	chr22	21958661	21958695	RPS3|K562	34
chr22	21958631	21959631	PVT1|u87|ENSG00000100038|ES	chr22	21958656	21958682	IGF2BP3|HepG2	26
chr22	21958631	21959631	PVT1|u87|ENSG00000100038|ES	chr22	21959178	21959225	RBM15|K562	47
chr22	21958631	21959631	PVT1|u87|ENSG00000100038|ES	chr22	21959160	21959181	AKAP8L|K562	21
chr22	21958631	21959631	PVT1|u87|ENSG00000100038|ES	chr22	21959174	21959223	EFTUD2|K562	49
chr22	21958631	21959631	PVT1|u87|ENSG00000100038|ES	chr22	21959131	21959134	UCHL5|HepG2	3
chr22	21958631	21959631	PVT1|u87|ENSG00000100038|ES	chr22	21959621	21959681	YBX3|K562	10
chr22	21958631	21959631	PVT1|u87|ENSG00000100038|ES	chr22	21958657	21958680	AUH|K562	23
chr22	21958631	21959631	PVT1|u87|ENSG00000100038|ES	chr22	21959144	21959282	BUD13|K562	138
chr22	21958631	21959631	PVT1|u87|ENSG00000100038|ES	chr22	21959248	21959283	SF3B4|K562	35
chr22	21958631	21959631	PVT1|u87|ENSG00000100038|ES	chr22	21959547	21959555	CDC40|HepG2	8
chr22	21958631	21959631	PVT1|u87|ENSG00000100038|ES	chr22	21959166	21959229	PPIG|HepG2	63
chr22	21958631	21959631	PVT1|u87|ENSG00000100038|ES	chr22	21959179	21959224	FASTKD2|HepG2	45
chr22	21958631	21959631	PVT1|u87|ENSG00000100038|ES	chr22	21959144	21959226	GRWD1|HepG2	82
chr22	21958631	21959631	PVT1|u87|ENSG00000100038|ES	chr22	21959171	21959201	TARDBP|K562	30
chr22	21958631	21959631	PVT1|u87|ENSG00000100038|ES	chr22	21959191	21959207	PRPF8|HepG2	16
chr22	21958631	21959631	PVT1|u87|ENSG00000100038|ES	chr22	21959156	21959222	GRWD1|HepG2	66
chr22	21958631	21959631	PVT1|u87|ENSG00000100038|ES	chr22	21959182	21959226	RBM15|HepG2	44
chr22	21958631	21959631	PVT1|u87|ENSG00000100038|ES	chr22	21959151	21959193	TRA2A|HepG2	42
chr22	21958631	21959631	PVT1|u87|ENSG00000100038|ES	chr22	21959514	21959537	PRPF8|K562	23
chr22	21958631	21959631	PVT1|u87|ENSG00000100038|ES	chr22	21959163	21959206	CPSF6|K562	43
chr22	21958631	21959631	PVT1|u87|ENSG00000100038|ES	chr22	21959222	21959285	SF3B4|HepG2	63
chr22	21958631	21959631	PVT1|u87|ENSG00000100038|ES	chr22	21959157	21959233	LSM11|HepG2	76
chr22	21958631	21959631	PVT1|u87|ENSG00000100038|ES	chr22	21959154	21959220	PPIL4|K562	66
chr22	21958631	21959631	PVT1|u87|ENSG00000100038|ES	chr22	21959175	21959200	YBX3|K562	25
chr22	21958631	21959631	PVT1|u87|ENSG00000100038|ES	chr22	21959141	21959176	SND1|HepG2	35
chr22	21958631	21959631	PVT1|u87|ENSG00000100038|ES	chr22	21958664	21958685	IGF2BP3|HepG2	21
chr22	21958631	21959631	PVT1|u87|ENSG00000100038|ES	chr22	21959169	21959235	FAM120A|K562	66
chr22	21958631	21959631	PVT1|u87|ENSG00000100038|ES	chr22	21959250	21959269	EFTUD2|HepG2	19
chr22	21958631	21959631	PVT1|u87|ENSG00000100038|ES	chr22	21958651	21958689	RPS5|K562	38
chr22	21958631	21959631	PVT1|u87|ENSG00000100038|ES	chr22	21959231	21959241	QKI|K562	10
chr22	21958631	21959631	PVT1|u87|ENSG00000100038|ES	chr22	21959183	21959217	NSUN2|K562	34
chr22	21958631	21959631	PVT1|u87|ENSG00000100038|ES	chr22	21959169	21959211	LSM11|K562	42
chr22	21958631	21959631	PVT1|u87|ENSG00000100038|ES	chr22	21959561	21959605	NCBP2|K562	44
chr22	21958631	21959631	PVT1|u87|ENSG00000100038|ES	chr22	21959283	21959326	XRCC6|HepG2	43
chr22	21958631	21959631	PVT1|u87|ENSG00000100038|ES	chr22	21959131	21959141	RBM5|HepG2	10
chr22	21958631	21959631	PVT1|u87|ENSG00000100038|ES	chr22	21959161	21959228	FASTKD2|HepG2	67
chr22	21958631	21959631	PVT1|u87|ENSG00000100038|ES	chr22	21959166	21959281	BUD13|K562	115
chr22	21958631	21959631	PVT1|u87|ENSG00000100038|ES	chr22	21958664	21958688	RBM15|K562	24
chr22	21958631	21959631	PVT1|u87|ENSG00000100038|ES	chr22	21959586	21959598	DDX24|K562	12
chr22	21958631	21959631	PVT1|u87|ENSG00000100038|ES	chr22	21958642	21958660	PPIL4|K562	18
chr22	21958631	21959631	PVT1|u87|ENSG00000100038|ES	chr22	21959354	21959418	HNRNPL|K562	64
chr22	21958631	21959631	PVT1|u87|ENSG00000100038|ES	chr22	21959253	21959308	KHSRP|K562	55
chr22	21958631	21959631	PVT1|u87|ENSG00000100038|ES	chr22	21959140	21959241	MTPAP|K562	101
chr22	21958631	21959631	PVT1|u87|ENSG00000100038|ES	chr22	21959591	21959596	KHDRBS1|K562	5
chr22	21958631	21959631	PVT1|u87|ENSG00000100038|ES	chr22	21959575	21959617	RPS11|K562	42
chr22	21958631	21959631	PVT1|u87|ENSG00000100038|ES	chr22	21958734	21958757	NONO|K562	23
chr22	21958631	21959631	PVT1|u87|ENSG00000100038|ES	chr22	21959158	21959225	PRPF8|K562	67
chr22	21958631	21959631	PVT1|u87|ENSG00000100038|ES	chr22	21959583	21959615	PPIG|HepG2	32
chr22	21958631	21959631	PVT1|u87|ENSG00000100038|ES	chr22	21959149	21959211	DDX24|K562	62
chr22	21958631	21959631	PVT1|u87|ENSG00000100038|ES	chr22	21959242	21959277	RPS5|K562	35
chr22	21958631	21959631	PVT1|u87|ENSG00000100038|ES	chr22	21958670	21958682	EIF4G2|K562	12
chr22	21958631	21959631	PVT1|u87|ENSG00000100038|ES	chr22	21959145	21959228	SND1|K562	83
chr22	21958631	21959631	PVT1|u87|ENSG00000100038|ES	chr22	21959565	21959601	AKAP8L|K562	36
chr22	21958631	21959631	PVT1|u87|ENSG00000100038|ES	chr22	21959379	21959405	PRPF8|K562	26
chr22	21958631	21959631	PVT1|u87|ENSG00000100038|ES	chr22	21959246	21959276	NOLC1|K562	30
chr22	21958631	21959631	PVT1|u87|ENSG00000100038|ES	chr22	21959279	21959292	GPKOW|K562	13
chr22	21958631	21959631	PVT1|u87|ENSG00000100038|ES	chr22	21958722	21958760	EIF4G2|K562	38
chr22	21958631	21959631	PVT1|u87|ENSG00000100038|ES	chr22	21958668	21958689	UCHL5|HepG2	21
chr22	21958631	21959631	PVT1|u87|ENSG00000100038|ES	chr22	21959592	21959603	PPIG|HepG2	11
chr22	21958631	21959631	PVT1|u87|ENSG00000100038|ES	chr22	21959131	21959137	TRA2A|HepG2	6
chr22	21958631	21959631	PVT1|u87|ENSG00000100038|ES	chr22	21959163	21959215	UCHL5|K562	52
chr22	21958631	21959631	PVT1|u87|ENSG00000100038|ES	chr22	21958660	21958679	NCBP2|K562	19
chr22	21958631	21959631	PVT1|u87|ENSG00000100038|ES	chr22	21959235	21959281	AKAP8L|K562	46
chr22	21958631	21959631	PVT1|u87|ENSG00000100038|ES	chr22	21959209	21959244	U2AF2|K562	35
chr22	21958631	21959631	PVT1|u87|ENSG00000100038|ES	chr22	21958649	21958693	PPIG|HepG2	44
chr22	21958631	21959631	PVT1|u87|ENSG00000100038|ES	chr22	21959151	21959218	SUB1|HepG2	67
chr22	21958631	21959631	PVT1|u87|ENSG00000100038|ES	chr22	21958667	21958689	EFTUD2|HepG2	22
chr22	21958631	21959631	PVT1|u87|ENSG00000100038|ES	chr22	21959404	21959413	SUB1|HepG2	9
chr22	21958631	21959631	PVT1|u87|ENSG00000100038|ES	chr22	21959547	21959571	TIA1|HepG2	24
chr22	21958631	21959631	PVT1|u87|ENSG00000100038|ES	chr22	21959199	21959237	SF3B1|K562	38
chr22	21958631	21959631	PVT1|u87|ENSG00000100038|ES	chr22	21959181	21959223	AGGF1|HepG2	42
chr22	21958631	21959631	PVT1|u87|ENSG00000100038|ES	chr22	21959194	21959203	PPIL4|K562	9
chr22	21958631	21959631	PVT1|u87|ENSG00000100038|ES	chr22	21958659	21958695	ZRANB2|K562	36
chr22	21958631	21959631	PVT1|u87|ENSG00000100038|ES	chr22	21959178	21959264	SBDS|K562	86
chr22	21958631	21959631	PVT1|u87|ENSG00000100038|ES	chr22	21959578	21959606	FASTKD2|HepG2	28
chr22	21958631	21959631	PVT1|u87|ENSG00000100038|ES	chr22	21959168	21959218	NKRF|HepG2	50
chr22	21958631	21959631	PVT1|u87|ENSG00000100038|ES	chr22	21959587	21959675	DDX55|K562	44
chr22	21958631	21959631	PVT1|u87|ENSG00000100038|ES	chr22	21959555	21959600	ZNF622|K562	45
chr22	21958631	21959631	PVT1|u87|ENSG00000100038|ES	chr22	21958660	21958694	DROSHA|K562	34
chr22	21958631	21959631	PVT1|u87|ENSG00000100038|ES	chr22	21958651	21958693	ZNF622|K562	42
chr22	21958631	21959631	PVT1|u87|ENSG00000100038|ES	chr22	21959161	21959236	SRSF9|HepG2	75
chr22	21958631	21959631	PVT1|u87|ENSG00000100038|ES	chr22	21959190	21959222	SF3A3|HepG2	32
chr22	21958631	21959631	PVT1|u87|ENSG00000100038|ES	chr22	21958663	21958696	DGCR8|HepG2	33
chr22	21958631	21959631	PVT1|u87|ENSG00000100038|ES	chr22	21959564	21959620	UCHL5|K562	56
chr22	21958631	21959631	PVT1|u87|ENSG00000100038|ES	chr22	21959351	21959400	AGGF1|K562	49
chr22	21958631	21959631	PVT1|u87|ENSG00000100038|ES	chr22	21959133	21959199	HLTF|K562	66
chr22	21958631	21959631	PVT1|u87|ENSG00000100038|ES	chr22	21959146	21959226	DDX6|K562	80
chr22	21958631	21959631	PVT1|u87|ENSG00000100038|ES	chr22	21959261	21959276	RBFOX2|HepG2	15
chr22	21958631	21959631	PVT1|u87|ENSG00000100038|ES	chr22	21959165	21959208	PTBP1|HepG2	43
chr22	21958631	21959631	PVT1|u87|ENSG00000100038|ES	chr22	21958665	21958694	EIF3D|HepG2	29
chr22	21958631	21959631	PVT1|u87|ENSG00000100038|ES	chr22	21958676	21958692	FASTKD2|K562	16
chr22	21958631	21959631	PVT1|u87|ENSG00000100038|ES	chr22	21959249	21959310	PPIL4|K562	61
chr22	21958631	21959631	PVT1|u87|ENSG00000100038|ES	chr22	21959159	21959298	DDX42|K562	139
chr22	21958631	21959631	PVT1|u87|ENSG00000100038|ES	chr22	21959346	21959356	LARP4|K562	10
chr22	21958631	21959631	PVT1|u87|ENSG00000100038|ES	chr22	21959246	21959277	FTO|K562	31
chr22	21958631	21959631	PVT1|u87|ENSG00000100038|ES	chr22	21959180	21959214	TBRG4|K562	34
chr22	21958631	21959631	PVT1|u87|ENSG00000100038|ES	chr22	21959571	21959612	TNRC6A|K562	41
chr22	21958631	21959631	PVT1|u87|ENSG00000100038|ES	chr22	21959542	21959608	BUD13|K562	66
chr22	21958631	21959631	PVT1|u87|ENSG00000100038|ES	chr22	21959175	21959222	EIF3D|HepG2	47
chr22	21958631	21959631	PVT1|u87|ENSG00000100038|ES	chr22	21959163	21959202	BCCIP|HepG2	39
chr22	21958631	21959631	PVT1|u87|ENSG00000100038|ES	chr22	21959246	21959277	U2AF2|K562	31
chr22	21958631	21959631	PVT1|u87|ENSG00000100038|ES	chr22	21959548	21959566	TIA1|K562	18
chr22	21958631	21959631	PVT1|u87|ENSG00000100038|ES	chr22	21959608	21959636	TROVE2|K562	23
chr22	21958631	21959631	PVT1|u87|ENSG00000100038|ES	chr22	21959165	21959235	AKAP8L|K562	70
chr22	21958631	21959631	PVT1|u87|ENSG00000100038|ES	chr22	21959227	21959289	DDX42|K562	62
chr22	21958631	21959631	PVT1|u87|ENSG00000100038|ES	chr22	21959563	21959578	HNRNPL|HepG2	15
chr22	21958631	21959631	PVT1|u87|ENSG00000100038|ES	chr22	21958665	21958691	HLTF|K562	26
chr22	21958631	21959631	PVT1|u87|ENSG00000100038|ES	chr22	21959359	21959424	HNRNPL|K562	65
chr22	21958631	21959631	PVT1|u87|ENSG00000100038|ES	chr22	21959154	21959231	NOLC1|K562	77
chr22	21958631	21959631	PVT1|u87|ENSG00000100038|ES	chr22	21958651	21958689	UCHL5|K562	38
chr22	21958631	21959631	PVT1|u87|ENSG00000100038|ES	chr22	21959246	21959283	BUD13|HepG2	37
chr22	21958631	21959631	PVT1|u87|ENSG00000100038|ES	chr22	21959552	21959603	CSTF2|HepG2	51
chr22	21958631	21959631	PVT1|u87|ENSG00000100038|ES	chr22	21959245	21959277	U2AF2|K562	32
chr22	21958631	21959631	PVT1|u87|ENSG00000100038|ES	chr22	21959383	21959392	PRPF8|K562	9
chr22	21958631	21959631	PVT1|u87|ENSG00000100038|ES	chr22	21958659	21958688	RBM22|HepG2	29
chr22	21958631	21959631	PVT1|u87|ENSG00000100038|ES	chr22	21959182	21959208	NUDT21|HEK293	26
chr22	21958631	21959631	PVT1|u87|ENSG00000100038|ES	chr22	21959168	21959197	RBM22|HepG2	29
chr22	21958631	21959631	PVT1|u87|ENSG00000100038|ES	chr22	21959583	21959600	SND1|K562	17
chr22	21958631	21959631	PVT1|u87|ENSG00000100038|ES	chr22	21959545	21959605	PRPF8|HepG2	60
chr22	21958631	21959631	PVT1|u87|ENSG00000100038|ES	chr22	21958668	21958690	SRSF7|K562	22
chr22	21958631	21959631	PVT1|u87|ENSG00000100038|ES	chr22	21959291	21959345	HNRNPL|HepG2	54
chr22	21958631	21959631	PVT1|u87|ENSG00000100038|ES	chr22	21959153	21959214	EIF3D|HepG2	61
chr22	21958631	21959631	PVT1|u87|ENSG00000100038|ES	chr22	21958647	21958693	BUD13|K562	46
chr22	21958631	21959631	PVT1|u87|ENSG00000100038|ES	chr22	21959196	21959227	NPM1|K562	31
chr22	21958631	21959631	PVT1|u87|ENSG00000100038|ES	chr22	21959582	21959610	GRWD1|HepG2	28
chr22	21958631	21959631	PVT1|u87|ENSG00000100038|ES	chr22	21959569	21959629	XRCC6|K562	60
chr22	21958631	21959631	PVT1|u87|ENSG00000100038|ES	chr22	21959191	21959248	FXR1|K562	57
chr22	21958631	21959631	PVT1|u87|ENSG00000100038|ES	chr22	21959149	21959223	DDX55|HepG2	74
chr22	21958631	21959631	PVT1|u87|ENSG00000100038|ES	chr22	21959561	21959569	HNRNPK|K562	8
chr22	21958631	21959631	PVT1|u87|ENSG00000100038|ES	chr22	21959174	21959201	NOLC1|HepG2	27
chr22	21958631	21959631	PVT1|u87|ENSG00000100038|ES	chr22	21959155	21959204	BCCIP|HepG2	49
chr22	21958631	21959631	PVT1|u87|ENSG00000100038|ES	chr22	21959158	21959178	RBM15|K562	20
chr22	21958631	21959631	PVT1|u87|ENSG00000100038|ES	chr22	21959583	21959616	DDX55|K562	33
chr22	21958631	21959631	PVT1|u87|ENSG00000100038|ES	chr22	21959130	21959240	TARDBP|K562	110
chr22	21958631	21959631	PVT1|u87|ENSG00000100038|ES	chr22	21959171	21959239	GEMIN5|K562	68
chr22	21958631	21959631	PVT1|u87|ENSG00000100038|ES	chr22	21958664	21958694	RPS3|K562	30
chr22	21958631	21959631	PVT1|u87|ENSG00000100038|ES	chr22	21959186	21959227	RPS3|K562	41
chr22	21958631	21959631	PVT1|u87|ENSG00000100038|ES	chr22	21959152	21959199	SRSF7|HepG2	47
chr22	21958631	21959631	PVT1|u87|ENSG00000100038|ES	chr22	21959163	21959193	U2AF2|K562	30
chr22	21958631	21959631	PVT1|u87|ENSG00000100038|ES	chr22	21959439	21959441	NCBP2|K562	2
chr22	21958631	21959631	PVT1|u87|ENSG00000100038|ES	chr22	21959162	21959203	RPS5|K562	41
chr22	21958631	21959631	PVT1|u87|ENSG00000100038|ES	chr22	21959130	21959180	LARP4|K562	50
chr22	21958631	21959631	PVT1|u87|ENSG00000100038|ES	chr22	21959172	21959193	DGCR8|HepG2	21
chr22	21958631	21959631	PVT1|u87|ENSG00000100038|ES	chr22	21959590	21959593	RBM15|HepG2	3
chr22	21958631	21959631	PVT1|u87|ENSG00000100038|ES	chr22	21959143	21959219	RBM22|HepG2	76
chr22	21958631	21959631	PVT1|u87|ENSG00000100038|ES	chr22	21959167	21959285	XRN2|K562	118
chr22	21958631	21959631	PVT1|u87|ENSG00000100038|ES	chr22	21959567	21959592	LSM11|K562	25
chr22	21958631	21959631	PVT1|u87|ENSG00000100038|ES	chr22	21958726	21958769	AUH|HepG2	43
chr22	21958631	21959631	PVT1|u87|ENSG00000100038|ES	chr22	21959590	21959598	HLTF|K562	8
chr22	21958631	21959631	PVT1|u87|ENSG00000100038|ES	chr22	21959153	21959203	SUB1|HepG2	50
chr22	21958631	21959631	PVT1|u87|ENSG00000100038|ES	chr22	21958656	21958688	BCCIP|HepG2	32
chr22	21958631	21959631	PVT1|u87|ENSG00000100038|ES	chr22	21959083	21959134	PUM2|K562	51
chr22	21958631	21959631	PVT1|u87|ENSG00000100038|ES	chr22	21959207	21959232	DDX59|HepG2	25
chr22	21958631	21959631	PVT1|u87|ENSG00000100038|ES	chr22	21959131	21959238	METAP2|K562	107
chr22	21958631	21959631	PVT1|u87|ENSG00000100038|ES	chr22	21958672	21958687	NOLC1|K562	15
chr22	21958631	21959631	PVT1|u87|ENSG00000100038|ES	chr22	21958661	21958685	METAP2|K562	24
chr22	21958631	21959631	PVT1|u87|ENSG00000100038|ES	chr22	21958664	21958688	RBFOX2|K562	24
chr22	21958631	21959631	PVT1|u87|ENSG00000100038|ES	chr22	21959579	21959639	SRSF1|K562	52
chr22	21958631	21959631	PVT1|u87|ENSG00000100038|ES	chr22	21959132	21959231	DDX55|K562	99
chr22	21958631	21959631	PVT1|u87|ENSG00000100038|ES	chr22	21959393	21959407	DGCR8|HepG2	14
chr22	21958631	21959631	PVT1|u87|ENSG00000100038|ES	chr22	21959567	21959612	BUD13|HepG2	45
chr22	21958631	21959631	PVT1|u87|ENSG00000100038|ES	chr22	21959179	21959287	U2AF1|HepG2	108
chr22	21958631	21959631	PVT1|u87|ENSG00000100038|ES	chr22	21959557	21959588	DHX30|K562	31
chr22	21958631	21959631	PVT1|u87|ENSG00000100038|ES	chr22	21959168	21959223	RPS11|K562	55
chr22	21958631	21959631	PVT1|u87|ENSG00000100038|ES	chr22	21958654	21958687	MTPAP|K562	33
chr22	21958631	21959631	PVT1|u87|ENSG00000100038|ES	chr22	21959131	21959136	RPS11|K562	5
chr22	21958631	21959631	PVT1|u87|ENSG00000100038|ES	chr22	21959161	21959205	SF3B4|K562	44
chr22	21958631	21959631	PVT1|u87|ENSG00000100038|ES	chr22	21958882	21958921	TNRC6A|K562	39
chr22	21958631	21959631	PVT1|u87|ENSG00000100038|ES	chr22	21959165	21959217	CPSF6|K562	52
chr22	21958631	21959631	PVT1|u87|ENSG00000100038|ES	chr22	21958680	21958687	DGCR8|HepG2	7
chr22	21958631	21959631	PVT1|u87|ENSG00000100038|ES	chr22	21959176	21959227	DDX59|HepG2	51
chr22	21958631	21959631	PVT1|u87|ENSG00000100038|ES	chr22	21959153	21959201	IGF2BP2|K562	48
chr22	21958631	21959631	PVT1|u87|ENSG00000100038|ES	chr22	21959256	21959295	U2AF2|HepG2	39
chr22	21958631	21959631	PVT1|u87|ENSG00000100038|ES	chr22	21958728	21958762	TIA1|HepG2	34
chr22	21958631	21959631	PVT1|u87|ENSG00000100038|ES	chr22	21958689	21958710	ZRANB2|K562	21
chr22	21958631	21959631	PVT1|u87|ENSG00000100038|ES	chr22	21959200	21959224	LIN28B|K562	24
chr22	21958631	21959631	PVT1|u87|ENSG00000100038|ES	chr22	21959171	21959212	AGGF1|HepG2	41
chr22	21958631	21959631	PVT1|u87|ENSG00000100038|ES	chr22	21959181	21959234	DDX6|K562	53
chr22	21958631	21959631	PVT1|u87|ENSG00000100038|ES	chr22	21959588	21959622	MTPAP|K562	34
chr22	21958631	21959631	PVT1|u87|ENSG00000100038|ES	chr22	21959152	21959204	PRPF8|HepG2	52
chr22	21958631	21959631	PVT1|u87|ENSG00000100038|ES	chr22	21959151	21959241	BUD13|HepG2	90
chr22	21958631	21959631	PVT1|u87|ENSG00000100038|ES	chr22	21959166	21959187	DROSHA|K562	21
chr22	21958631	21959631	PVT1|u87|ENSG00000100038|ES	chr22	21959166	21959212	SERBP1|K562	46
chr22	21958631	21959631	PVT1|u87|ENSG00000100038|ES	chr22	21959156	21959243	METAP2|K562	87
chr22	21958631	21959631	PVT1|u87|ENSG00000100038|ES	chr22	21959435	21959464	LIN28B|K562	29
chr22	21958631	21959631	PVT1|u87|ENSG00000100038|ES	chr22	21958676	21958681	LSM11|HepG2	5
chr22	21958631	21959631	PVT1|u87|ENSG00000100038|ES	chr22	21959119	21959136	YWHAG|K562	17
chr22	21958631	21959631	PVT1|u87|ENSG00000100038|ES	chr22	21959622	21959651	TBRG4|K562	9
chr22	21958631	21959631	PVT1|u87|ENSG00000100038|ES	chr22	21959131	21959135	RPS3|K562	4
chr22	21958631	21959631	PVT1|u87|ENSG00000100038|ES	chr22	21959229	21959248	SF3B4|K562	19
chr22	21958631	21959631	PVT1|u87|ENSG00000100038|ES	chr22	21959116	21959292	PRPF8|K562	176
chr22	21958631	21959631	PVT1|u87|ENSG00000100038|ES	chr22	21959159	21959214	SRSF7|K562	55
chr22	21958631	21959631	PVT1|u87|ENSG00000100038|ES	chr22	21959236	21959281	SF3A3|HepG2	45
chr22	21958631	21959631	PVT1|u87|ENSG00000100038|ES	chr22	21959562	21959572	XRN2|HepG2	10
chr22	21958631	21959631	PVT1|u87|ENSG00000100038|ES	chr22	21958660	21958690	DDX24|K562	30
chr22	21958631	21959631	PVT1|u87|ENSG00000100038|ES	chr22	21959586	21959588	FXR1|K562	2
chr22	21958631	21959631	PVT1|u87|ENSG00000100038|ES	chr22	21959568	21959606	LSM11|HepG2	38
chr22	21958631	21959631	PVT1|u87|ENSG00000100038|ES	chr22	21959205	21959229	SF3B4|K562	24
chr22	21958631	21959631	PVT1|u87|ENSG00000100038|ES	chr22	21959222	21959250	EXOSC5|K562	28
chr22	21958631	21959631	PVT1|u87|ENSG00000100038|ES	chr22	21958656	21958693	PRPF8|K562	37
chr22	21958631	21959631	PVT1|u87|ENSG00000100038|ES	chr22	21959379	21959426	AKAP8L|K562	47
chr22	21958631	21959631	PVT1|u87|ENSG00000100038|ES	chr22	21958632	21958682	DDX59|HepG2	50
chr22	21958631	21959631	PVT1|u87|ENSG00000100038|ES	chr22	21959381	21959385	TAF15|K562	4
chr22	21958631	21959631	PVT1|u87|ENSG00000100038|ES	chr22	21959539	21959593	PRPF8|K562	54
chr22	21958631	21959631	PVT1|u87|ENSG00000100038|ES	chr22	21958653	21958695	DDX42|K562	42
chr22	21958631	21959631	PVT1|u87|ENSG00000100038|ES	chr22	21958669	21958685	FAM120A|K562	16
chr22	21958631	21959631	PVT1|u87|ENSG00000100038|ES	chr22	21959168	21959223	LARP4|K562	55
chr22	21958631	21959631	PVT1|u87|ENSG00000100038|ES	chr22	21959158	21959215	RBM15|K562	57
chr22	21958631	21959631	PVT1|u87|ENSG00000100038|ES	chr22	21958657	21958674	GEMIN5|K562	17
chr22	21958631	21959631	PVT1|u87|ENSG00000100038|ES	chr22	21959259	21959280	CPSF6|K562	21
chr22	21958631	21959631	PVT1|u87|ENSG00000100038|ES	chr22	21959235	21959286	LSM11|K562	51
chr22	21958631	21959631	PVT1|u87|ENSG00000100038|ES	chr22	21958649	21958695	CSTF2|HepG2	46
chr22	21958631	21959631	PVT1|u87|ENSG00000100038|ES	chr22	21958625	21958693	MTPAP|K562	62
chr22	21958631	21959631	PVT1|u87|ENSG00000100038|ES	chr22	21959161	21959209	U2AF2|K562	48
chr22	21958631	21959631	PVT1|u87|ENSG00000100038|ES	chr22	21959176	21959216	ILF3|K562	40
chr22	21958631	21959631	PVT1|u87|ENSG00000100038|ES	chr22	21959177	21959210	RBM27|K562	33
chr22	21958631	21959631	PVT1|u87|ENSG00000100038|ES	chr22	21959193	21959285	EFTUD2|K562	92
chr22	21958631	21959631	PVT1|u87|ENSG00000100038|ES	chr22	21959232	21959282	RBFOX2|K562	50
chr22	21958631	21959631	PVT1|u87|ENSG00000100038|ES	chr22	21959540	21959588	RBM22|K562	48
chr22	21958631	21959631	PVT1|u87|ENSG00000100038|ES	chr22	21959241	21959275	QKI|K562	34
chr22	21958631	21959631	PVT1|u87|ENSG00000100038|ES	chr22	21959290	21959294	SF3B4|HepG2	4
chr22	21958631	21959631	PVT1|u87|ENSG00000100038|ES	chr22	21959095	21959136	PRPF8|HepG2	41
chr22	21958631	21959631	PVT1|u87|ENSG00000100038|ES	chr22	21958667	21958686	BUD13|HepG2	19
chr22	21958631	21959631	PVT1|u87|ENSG00000100038|ES	chr22	21959160	21959266	RBM15|HepG2	106
chr22	21958631	21959631	PVT1|u87|ENSG00000100038|ES	chr22	21958957	21958982	HNRNPK|HepG2	25
chr22	21958631	21959631	PVT1|u87|ENSG00000100038|ES	chr22	21959396	21959421	AGGF1|HepG2	25
chr22	21958631	21959631	PVT1|u87|ENSG00000100038|ES	chr22	21958892	21958949	HNRNPL|K562	57
chr22	21958631	21959631	PVT1|u87|ENSG00000100038|ES	chr22	21958655	21958664	AUH|HepG2	9
chr22	21958631	21959631	PVT1|u87|ENSG00000100038|ES	chr22	21959154	21959187	ZNF622|K562	33
chr22	21958631	21959631	PVT1|u87|ENSG00000100038|ES	chr22	21959248	21959270	SLTM|K562	22
chr22	21958631	21959631	PVT1|u87|ENSG00000100038|ES	chr22	21958666	21958688	YWHAG|K562	22
chr22	21958631	21959631	PVT1|u87|ENSG00000100038|ES	chr22	21958662	21958684	SRSF1|HepG2	22
chr22	21958631	21959631	PVT1|u87|ENSG00000100038|ES	chr22	21959176	21959213	RBFOX2|HepG2	37
chr22	21958631	21959631	PVT1|u87|ENSG00000100038|ES	chr22	21959180	21959226	SND1|K562	46
chr22	21958631	21959631	PVT1|u87|ENSG00000100038|ES	chr22	21959175	21959215	ZNF622|K562	40
chr22	21958631	21959631	PVT1|u87|ENSG00000100038|ES	chr22	21959579	21959615	DDX55|HepG2	36
chr22	21958631	21959631	PVT1|u87|ENSG00000100038|ES	chr22	21958653	21958700	PRPF8|K562	47
chr22	21958631	21959631	PVT1|u87|ENSG00000100038|ES	chr22	21959175	21959285	SMNDC1|K562	110
chr22	21958631	21959631	PVT1|u87|ENSG00000100038|ES	chr22	21959244	21959279	AUH|K562	35
chr22	21958631	21959631	PVT1|u87|ENSG00000100038|ES	chr22	21959256	21959272	DROSHA|K562	16
chr22	21958631	21959631	PVT1|u87|ENSG00000100038|ES	chr22	21959209	21959283	SF3B4|K562	74
chr22	21958631	21959631	PVT1|u87|ENSG00000100038|ES	chr22	21959238	21959275	XRN2|HepG2	37
chr22	21958631	21959631	PVT1|u87|ENSG00000100038|ES	chr22	21959424	21959473	IGF2BP3|HepG2	49
chr22	21958631	21959631	PVT1|u87|ENSG00000100038|ES	chr22	21959158	21959209	SF3B4|K562	51
chr22	21958631	21959631	PVT1|u87|ENSG00000100038|ES	chr22	21958660	21958687	SRSF7|HepG2	27
chr22	21958631	21959631	PVT1|u87|ENSG00000100038|ES	chr22	21959445	21959489	EIF4G2|K562	44
chr22	21958631	21959631	PVT1|u87|ENSG00000100038|ES	chr22	21959344	21959377	SAFB2|K562	33
chr22	21958631	21959631	PVT1|u87|ENSG00000100038|ES	chr22	21959190	21959285	TROVE2|K562	95
chr22	21958631	21959631	PVT1|u87|ENSG00000100038|ES	chr22	21958645	21958694	GRWD1|HepG2	49
chr22	21958631	21959631	PVT1|u87|ENSG00000100038|ES	chr22	21959438	21959459	PRPF8|K562	21
chr22	21958631	21959631	PVT1|u87|ENSG00000100038|ES	chr22	21959180	21959213	LARP4|HepG2	33
chr22	21958631	21959631	PVT1|u87|ENSG00000100038|ES	chr22	21958656	21958692	RPS11|K562	36
chr22	21958631	21959631	PVT1|u87|ENSG00000100038|ES	chr22	21959595	21959613	SMNDC1|HepG2	18
chr22	21958631	21959631	PVT1|u87|ENSG00000100038|ES	chr22	21959154	21959209	SUPV3L1|HepG2	55
chr22	21958631	21959631	PVT1|u87|ENSG00000100038|ES	chr22	21959542	21959577	SRSF7|HepG2	35
chr22	21958631	21959631	PVT1|u87|ENSG00000100038|ES	chr22	21959165	21959200	SLTM|K562	35
chr22	21958631	21959631	PVT1|u87|ENSG00000100038|ES	chr22	21959534	21959601	PRPF8|K562	67
chr22	21958631	21959631	PVT1|u87|ENSG00000100038|ES	chr22	21959163	21959242	DDX6|HepG2	79
chr22	21958631	21959631	PVT1|u87|ENSG00000100038|ES	chr22	21959216	21959282	SF3A3|HepG2	66
chr22	21958631	21959631	PVT1|u87|ENSG00000100038|ES	chr22	21959153	21959201	TRA2A|K562	48
chr22	21958631	21959631	PVT1|u87|ENSG00000100038|ES	chr22	21959193	21959234	U2AF2|K562	41
chr22	21958631	21959631	PVT1|u87|ENSG00000100038|ES	chr22	21959487	21959531	HNRNPK|HepG2	44
chr22	21958631	21959631	PVT1|u87|ENSG00000100038|ES	chr22	21959238	21959283	ZRANB2|K562	45
chr22	21958631	21959631	PVT1|u87|ENSG00000100038|ES	chr22	21959205	21959239	AARS|K562	34
chr22	21958631	21959631	PVT1|u87|ENSG00000100038|ES	chr22	21959089	21959140	PRPF8|HepG2	51
chr22	21958631	21959631	PVT1|u87|ENSG00000100038|ES	chr22	21959581	21959610	UCHL5|HepG2	29
chr22	21958631	21959631	PVT1|u87|ENSG00000100038|ES	chr22	21959236	21959288	RBM15|K562	52
chr22	21958631	21959631	PVT1|u87|ENSG00000100038|ES	chr22	21959244	21959281	EFTUD2|HepG2	37
chr22	21958631	21959631	PVT1|u87|ENSG00000100038|ES	chr22	21959153	21959178	CDC40|HepG2	25
chr22	21958631	21959631	PVT1|u87|ENSG00000100038|ES	chr22	21959271	21959338	HNRNPL|K562	67
chr22	21958631	21959631	PVT1|u87|ENSG00000100038|ES	chr22	21959194	21959247	U2AF2|HepG2	53
chr22	21958631	21959631	PVT1|u87|ENSG00000100038|ES	chr22	21959569	21959602	RBM15|HepG2	33
chr22	21958631	21959631	PVT1|u87|ENSG00000100038|ES	chr22	21959241	21959278	SMNDC1|HepG2	37
chr22	21958631	21959631	PVT1|u87|ENSG00000100038|ES	chr22	21959559	21959601	BUD13|K562	42
chr22	21958631	21959631	PVT1|u87|ENSG00000100038|ES	chr22	21959542	21959603	RBM15|K562	61
chr22	21958631	21959631	PVT1|u87|ENSG00000100038|ES	chr22	21959151	21959216	RPS3|K562	65
chr22	21958631	21959631	PVT1|u87|ENSG00000100038|ES	chr22	21959377	21959421	AGGF1|K562	44
chr22	21958631	21959631	PVT1|u87|ENSG00000100038|ES	chr22	21959160	21959207	IGF2BP3|HepG2	47
chr22	21958631	21959631	PVT1|u87|ENSG00000100038|ES	chr22	21959449	21959482	HNRNPUL1|HepG2	33
chr22	21958631	21959631	PVT1|u87|ENSG00000100038|ES	chr22	21959296	21959321	DDX59|HepG2	25
chr22	21958631	21959631	PVT1|u87|ENSG00000100038|ES	chr22	21959162	21959201	SRSF7|HepG2	39
chr22	21958631	21959631	PVT1|u87|ENSG00000100038|ES	chr22	21959180	21959233	DDX55|K562	53
chr22	21958631	21959631	PVT1|u87|ENSG00000100038|ES	chr22	21959547	21959586	TARDBP|K562	39
chr22	21958631	21959631	PVT1|u87|ENSG00000100038|ES	chr22	21959162	21959262	U2AF2|HepG2	100
chr22	21958631	21959631	PVT1|u87|ENSG00000100038|ES	chr22	21958656	21958687	AKAP8L|K562	31
chr22	21958631	21959631	PVT1|u87|ENSG00000100038|ES	chr22	21959207	21959243	DGCR8|K562	36
chr22	21958631	21959631	PVT1|u87|ENSG00000100038|ES	chr22	21959549	21959620	GEMIN5|K562	71
chr22	21958631	21959631	PVT1|u87|ENSG00000100038|ES	chr22	21959291	21959317	HNRNPA1|K562	26
chr22	21958631	21959631	PVT1|u87|ENSG00000100038|ES	chr22	21959148	21959222	MTPAP|K562	74
chr22	21958631	21959631	PVT1|u87|ENSG00000100038|ES	chr22	21959191	21959244	AGGF1|K562	53
chr22	21958631	21959631	PVT1|u87|ENSG00000100038|ES	chr22	21959168	21959213	NOLC1|K562	45
chr22	21958631	21959631	PVT1|u87|ENSG00000100038|ES	chr22	21959234	21959243	U2AF2|K562	9
chr22	21958631	21959631	PVT1|u87|ENSG00000100038|ES	chr22	21959601	21959627	RBM27|K562	26
chr22	21958631	21959631	PVT1|u87|ENSG00000100038|ES	chr22	21959346	21959382	RBM27|K562	36
chr22	21958631	21959631	PVT1|u87|ENSG00000100038|ES	chr22	21959223	21959280	EFTUD2|K562	57
chr22	21958631	21959631	PVT1|u87|ENSG00000100038|ES	chr22	21958539	21958673	SRSF7|K562	42
chr22	21958631	21959631	PVT1|u87|ENSG00000100038|ES	chr22	21958666	21958683	SRSF1|HepG2	17
chr22	21958631	21959631	PVT1|u87|ENSG00000100038|ES	chr22	21959160	21959281	U2AF1|K562	121
chr22	21958631	21959631	PVT1|u87|ENSG00000100038|ES	chr22	21958640	21958685	PUS1|K562	45
chr22	21958631	21959631	PVT1|u87|ENSG00000100038|ES	chr22	21958659	21958687	LSM11|K562	28
chr22	21958631	21959631	PVT1|u87|ENSG00000100038|ES	chr22	21959242	21959276	GNL3|K562	34
chr22	21958631	21959631	PVT1|u87|ENSG00000100038|ES	chr22	21959552	21959588	TBRG4|K562	36
chr22	21958631	21959631	PVT1|u87|ENSG00000100038|ES	chr22	21958649	21958692	YBX3|K562	43
chr22	21958631	21959631	PVT1|u87|ENSG00000100038|ES	chr22	21959170	21959188	RBFOX2|HepG2	18
chr22	21958631	21959631	PVT1|u87|ENSG00000100038|ES	chr22	21959174	21959197	PTBP1|K562	23
chr22	21958631	21959631	PVT1|u87|ENSG00000100038|ES	chr22	21959131	21959140	GRWD1|HepG2	9
chr22	21958631	21959631	PVT1|u87|ENSG00000100038|ES	chr22	21958665	21958682	U2AF1|HepG2	17
chr22	21958631	21959631	PVT1|u87|ENSG00000100038|ES	chr22	21959547	21959598	DROSHA|K562	51
chr22	21958631	21959631	PVT1|u87|ENSG00000100038|ES	chr22	21959554	21959569	TIA1|K562	15
chr22	21958631	21959631	PVT1|u87|ENSG00000100038|ES	chr22	21959480	21959532	HNRNPL|K562	52
chr22	21958631	21959631	PVT1|u87|ENSG00000100038|ES	chr22	21959166	21959198	FXR2|K562	32
chr22	21958631	21959631	PVT1|u87|ENSG00000100038|ES	chr22	21958661	21958667	EIF3D|HepG2	6
chr22	21958631	21959631	PVT1|u87|ENSG00000100038|ES	chr22	21959147	21959225	HLTF|K562	78
chr22	21958631	21959631	PVT1|u87|ENSG00000100038|ES	chr22	21959185	21959204	FTO|K562	19
chr22	21958631	21959631	PVT1|u87|ENSG00000100038|ES	chr22	21959156	21959204	NOL12|HepG2	48
chr22	21958631	21959631	PVT1|u87|ENSG00000100038|ES	chr22	21958649	21958680	FMR1|K562	31
chr22	21958631	21959631	PVT1|u87|ENSG00000100038|ES	chr22	21958676	21958692	U2AF2|HepG2	16
chr22	21958631	21959631	PVT1|u87|ENSG00000100038|ES	chr22	21959180	21959196	ILF3|K562	16
chr22	21958631	21959631	PVT1|u87|ENSG00000100038|ES	chr22	21959450	21959460	NCBP2|K562	10
chr22	21958631	21959631	PVT1|u87|ENSG00000100038|ES	chr22	21959153	21959194	RBFOX2|K562	41
chr22	21958631	21959631	PVT1|u87|ENSG00000100038|ES	chr22	21959246	21959284	SMNDC1|HepG2	38
chr22	21958631	21959631	PVT1|u87|ENSG00000100038|ES	chr22	21958668	21958692	PTBP1|K562	24
chr22	21958631	21959631	PVT1|u87|ENSG00000100038|ES	chr22	21959259	21959295	HNRNPK|K562	36
chr22	21958631	21959631	PVT1|u87|ENSG00000100038|ES	chr22	21959158	21959205	TROVE2|HepG2	47
chr22	21958631	21959631	PVT1|u87|ENSG00000100038|ES	chr22	21959138	21959218	XRCC6|K562	80
chr22	21958631	21959631	PVT1|u87|ENSG00000100038|ES	chr22	21959100	21959137	PUS1|K562	37
chr22	21958631	21959631	PVT1|u87|ENSG00000100038|ES	chr22	21958657	21958693	TRA2A|HepG2	36
chr22	21958631	21959631	PVT1|u87|ENSG00000100038|ES	chr22	21959166	21959200	EIF4G2|K562	34
chr22	21958631	21959631	PVT1|u87|ENSG00000100038|ES	chr22	21959356	21959390	LARP4|K562	34
chr22	21958631	21959631	PVT1|u87|ENSG00000100038|ES	chr22	21959587	21959605	LSM11|HepG2	18
chr22	21958631	21959631	PVT1|u87|ENSG00000100038|ES	chr22	21959264	21959285	SMNDC1|K562	21
chr22	21958631	21959631	PVT1|u87|ENSG00000100038|ES	chr22	21959619	21959665	YBX3|K562	12
chr22	21958631	21959631	PVT1|u87|ENSG00000100038|ES	chr22	21959159	21959234	SRSF1|HepG2	75
chr22	21958631	21959631	PVT1|u87|ENSG00000100038|ES	chr22	21959549	21959560	SLTM|K562	11
chr22	21958631	21959631	PVT1|u87|ENSG00000100038|ES	chr22	21959181	21959217	RBM5|HepG2	36
chr22	21958631	21959631	PVT1|u87|ENSG00000100038|ES	chr22	21959585	21959628	TARDBP|K562	43
chr22	21958631	21959631	PVT1|u87|ENSG00000100038|ES	chr22	21959165	21959225	LSM11|HepG2	60
chr22	21958631	21959631	PVT1|u87|ENSG00000100038|ES	chr22	21958662	21958690	FXR2|K562	28
chr22	21958631	21959631	PVT1|u87|ENSG00000100038|ES	chr22	21959254	21959270	GRWD1|HepG2	16
chr22	21958631	21959631	PVT1|u87|ENSG00000100038|ES	chr22	21958871	21958961	HNRNPL|K562	90
chr22	21958631	21959631	PVT1|u87|ENSG00000100038|ES	chr22	21958657	21958696	RBM5|HepG2	39
chr22	21958631	21959631	PVT1|u87|ENSG00000100038|ES	chr22	21959550	21959604	GEMIN5|K562	54
chr22	21958631	21959631	PVT1|u87|ENSG00000100038|ES	chr22	21959352	21959398	HNRNPUL1|K562	46
chr22	21958631	21959631	PVT1|u87|ENSG00000100038|ES	chr22	21959559	21959603	AGGF1|K562	44
chr22	21958631	21959631	PVT1|u87|ENSG00000100038|ES	chr22	21959131	21959134	BCCIP|HepG2	3
chr22	21958631	21959631	PVT1|u87|ENSG00000100038|ES	chr22	21958649	21958687	BUD13|K562	38
chr22	21958631	21959631	PVT1|u87|ENSG00000100038|ES	chr22	21959187	21959201	SRSF7|K562	14
chr22	21958631	21959631	PVT1|u87|ENSG00000100038|ES	chr22	21959231	21959278	EIF4G2|K562	47
chr22	21958631	21959631	PVT1|u87|ENSG00000100038|ES	chr22	21959156	21959202	EIF3H|HepG2	46
chr22	21958631	21959631	PVT1|u87|ENSG00000100038|ES	chr22	21959138	21959212	PPIG|HepG2	74
chr22	21958631	21959631	PVT1|u87|ENSG00000100038|ES	chr22	21959558	21959601	XRCC6|K562	43
chr22	21958631	21959631	PVT1|u87|ENSG00000100038|ES	chr22	21959142	21959200	DDX42|K562	58
chr22	21958631	21959631	PVT1|u87|ENSG00000100038|ES	chr22	21959245	21959274	EIF4G2|K562	29
chr22	21958631	21959631	PVT1|u87|ENSG00000100038|ES	chr22	21959177	21959245	GPKOW|K562	68
chr22	21958631	21959631	PVT1|u87|ENSG00000100038|ES	chr22	21958650	21958692	UCHL5|HepG2	42
chr22	21958631	21959631	PVT1|u87|ENSG00000100038|ES	chr22	21959170	21959205	RPS5|K562	35
chr22	21958631	21959631	PVT1|u87|ENSG00000100038|ES	chr22	21958661	21958693	YBX3|K562	32
chr22	21958631	21959631	PVT1|u87|ENSG00000100038|ES	chr22	21958656	21958693	FXR1|K562	37
chr22	21958631	21959631	PVT1|u87|ENSG00000100038|ES	chr22	21959255	21959285	PRPF8|K562	30
chr22	21958631	21959631	PVT1|u87|ENSG00000100038|ES	chr22	21959130	21959144	YBX3|K562	14
chr22	21958631	21959631	PVT1|u87|ENSG00000100038|ES	chr22	21959201	21959246	DROSHA|K562	45
chr22	21958631	21959631	PVT1|u87|ENSG00000100038|ES	chr22	21959151	21959235	XRCC6|K562	84
chr22	21958631	21959631	PVT1|u87|ENSG00000100038|ES	chr22	21959132	21959137	YBX3|K562	5
chr22	21958631	21959631	PVT1|u87|ENSG00000100038|ES	chr22	21958680	21958689	FMR1|K562	9
chr22	21958631	21959631	PVT1|u87|ENSG00000100038|ES	chr22	21959150	21959248	SRSF1|K562	98
chr22	21958631	21959631	PVT1|u87|ENSG00000100038|ES	chr22	21959160	21959285	XRN2|K562	125
chr22	21958631	21959631	PVT1|u87|ENSG00000100038|ES	chr22	21959146	21959214	EFTUD2|HepG2	68
chr22	21958631	21959631	PVT1|u87|ENSG00000100038|ES	chr22	21959168	21959290	LSM11|K562	122
chr22	21958631	21959631	PVT1|u87|ENSG00000100038|ES	chr22	21959388	21959420	DGCR8|K562	32
chr22	21958631	21959631	PVT1|u87|ENSG00000100038|ES	chr22	21959168	21959245	U2AF1|HepG2	77
chr22	21958631	21959631	PVT1|u87|ENSG00000100038|ES	chr22	21959584	21959588	SUB1|HepG2	4
chr22	21958631	21959631	PVT1|u87|ENSG00000100038|ES	chr22	21959618	21959668	CPSF6|HEK293	13
chr22	21958631	21959631	PVT1|u87|ENSG00000100038|ES	chr22	21959155	21959197	HNRNPK|K562	42
chr22	21958631	21959631	PVT1|u87|ENSG00000100038|ES	chr22	21959146	21959228	UCHL5|K562	82
chr22	21958631	21959631	PVT1|u87|ENSG00000100038|ES	chr22	21959173	21959203	PUS1|K562	30
chr22	21958631	21959631	PVT1|u87|ENSG00000100038|ES	chr22	21959129	21959133	LSM11|K562	4
chr22	21958631	21959631	PVT1|u87|ENSG00000100038|ES	chr22	21959187	21959230	ZNF622|K562	43
chr22	21958631	21959631	PVT1|u87|ENSG00000100038|ES	chr22	21958726	21958767	HNRNPM|K562	41
chr22	21958631	21959631	PVT1|u87|ENSG00000100038|ES	chr22	21959265	21959296	CSTF2T|K562	31
chr22	21958631	21959631	PVT1|u87|ENSG00000100038|ES	chr22	21959147	21959200	SRSF9|HepG2	53
chr22	21958631	21959631	PVT1|u87|ENSG00000100038|ES	chr22	21959168	21959186	HNRNPUL1|K562	18
chr22	21958631	21959631	PVT1|u87|ENSG00000100038|ES	chr22	21958645	21958690	SRSF7|HepG2	45
chr22	21958631	21959631	PVT1|u87|ENSG00000100038|ES	chr22	21958651	21958693	METAP2|K562	42
chr22	21958631	21959631	PVT1|u87|ENSG00000100038|ES	chr22	21959432	21959487	SLTM|HepG2	55
chr22	21958631	21959631	PVT1|u87|ENSG00000100038|ES	chr22	21958664	21958686	DROSHA|K562	22
chr22	21958631	21959631	PVT1|u87|ENSG00000100038|ES	chr22	21959410	21959478	LIN28B|K562	68
chr22	21958631	21959631	PVT1|u87|ENSG00000100038|ES	chr22	21959162	21959206	XRN2|HepG2	44
chr22	21958631	21959631	PVT1|u87|ENSG00000100038|ES	chr22	21958658	21958684	SLTM|K562	26
chr22	21958631	21959631	PVT1|u87|ENSG00000100038|ES	chr22	21959236	21959255	PRPF8|K562	19
chr22	21958631	21959631	PVT1|u87|ENSG00000100038|ES	chr22	21959202	21959264	SMNDC1|K562	62
chr22	21958631	21959631	PVT1|u87|ENSG00000100038|ES	chr22	21959256	21959303	YWHAG|K562	47
chr22	21958631	21959631	PVT1|u87|ENSG00000100038|ES	chr22	21959131	21959225	FXR1|K562	94
chr22	21958631	21959631	PVT1|u87|ENSG00000100038|ES	chr22	21959276	21959335	HNRNPL|K562	59
chr22	21958631	21959631	PVT1|u87|ENSG00000100038|ES	chr22	21959555	21959582	CDC40|HepG2	27
chr22	21958631	21959631	PVT1|u87|ENSG00000100038|ES	chr22	21959221	21959285	SF3B4|HepG2	64
chr22	21958631	21959631	PVT1|u87|ENSG00000100038|ES	chr22	21958651	21958685	HLTF|K562	34
chr22	21958631	21959631	PVT1|u87|ENSG00000100038|ES	chr22	21959145	21959201	SRSF1|HepG2	56
chr22	21958631	21959631	PVT1|u87|ENSG00000100038|ES	chr22	21959535	21959593	PRPF8|HepG2	58
chr22	21958631	21959631	PVT1|u87|ENSG00000100038|ES	chr22	21959135	21959147	RPS3|K562	12
chr22	21958631	21959631	PVT1|u87|ENSG00000100038|ES	chr22	21959088	21959137	PRPF8|K562	49
chr22	21958631	21959631	PVT1|u87|ENSG00000100038|ES	chr22	21959583	21959616	ZNF622|K562	33
chr22	21958631	21959631	PVT1|u87|ENSG00000100038|ES	chr22	21959144	21959189	FASTKD2|K562	45
chr22	21958631	21959631	PVT1|u87|ENSG00000100038|ES	chr22	21959374	21959407	SLTM|K562	33
chr22	21958631	21959631	PVT1|u87|ENSG00000100038|ES	chr22	21959172	21959213	TIA1|K562	41
chr22	21958631	21959631	PVT1|u87|ENSG00000100038|ES	chr22	21959131	21959136	RPS3|K562	5
chr22	21958631	21959631	PVT1|u87|ENSG00000100038|ES	chr22	21958654	21958688	UCHL5|K562	34
chr22	21958631	21959631	PVT1|u87|ENSG00000100038|ES	chr22	21959392	21959427	RBM22|K562	35
chr22	21958631	21959631	PVT1|u87|ENSG00000100038|ES	chr22	21959139	21959230	SRSF1|K562	91
chr1	173863983	173864983	PVT1|u87|ENSG00000234741|ES	chr1	173864481	173864498	ZNF622|K562	17
chr1	173863983	173864983	PVT1|u87|ENSG00000234741|ES	chr1	173864673	173864713	U2AF2|HepG2	40
chr1	173863983	173864983	PVT1|u87|ENSG00000234741|ES	chr1	173864857	173864871	DDX6|K562	14
chr1	173863983	173864983	PVT1|u87|ENSG00000234741|ES	chr1	173864413	173864418	SF3B4|K562	5
chr1	173863983	173864983	PVT1|u87|ENSG00000234741|ES	chr1	173864831	173864854	RBM15|K562	23
chr1	173863983	173864983	PVT1|u87|ENSG00000234741|ES	chr1	173864469	173864526	KHDRBS1|K562	57
chr1	173863983	173864983	PVT1|u87|ENSG00000234741|ES	chr1	173864038	173864076	UPF1|K562	38
chr1	173863983	173864983	PVT1|u87|ENSG00000234741|ES	chr1	173864158	173864194	CSTF2T|K562	36
chr1	173863983	173864983	PVT1|u87|ENSG00000234741|ES	chr1	173864161	173864222	CPSF7|HEK293	61
chr1	173863983	173864983	PVT1|u87|ENSG00000234741|ES	chr1	173864686	173864713	RBM15|HepG2	27
chr1	173863983	173864983	PVT1|u87|ENSG00000234741|ES	chr1	173864695	173864704	HNRNPA1|K562	9
chr1	173863983	173864983	PVT1|u87|ENSG00000234741|ES	chr1	173864412	173864441	SF3A3|HepG2	29
chr1	173863983	173864983	PVT1|u87|ENSG00000234741|ES	chr1	173864161	173864182	HNRNPU|HEK293T	21
chr1	173863983	173864983	PVT1|u87|ENSG00000234741|ES	chr1	173864870	173864895	RBM5|HepG2	25
chr1	173863983	173864983	PVT1|u87|ENSG00000234741|ES	chr1	173864409	173864438	KHSRP|K562	29
chr1	173863983	173864983	PVT1|u87|ENSG00000234741|ES	chr1	173864828	173864896	GRSF1|HepG2	68
chr1	173863983	173864983	PVT1|u87|ENSG00000234741|ES	chr1	173864856	173864866	NOLC1|HepG2	10
chr1	173863983	173864983	PVT1|u87|ENSG00000234741|ES	chr1	173864150	173864220	XRCC6|K562	70
chr1	173863983	173864983	PVT1|u87|ENSG00000234741|ES	chr1	173864153	173864218	TROVE2|K562	65
chr1	173863983	173864983	PVT1|u87|ENSG00000234741|ES	chr1	173864028	173864078	IGF2BP3|HepG2	50
chr1	173863983	173864983	PVT1|u87|ENSG00000234741|ES	chr1	173864291	173864303	SUB1|HepG2	12
chr1	173863983	173864983	PVT1|u87|ENSG00000234741|ES	chr1	173864832	173864903	SBDS|K562	71
chr1	173863983	173864983	PVT1|u87|ENSG00000234741|ES	chr1	173864860	173864902	DDX3X|HepG2	42
chr1	173863983	173864983	PVT1|u87|ENSG00000234741|ES	chr1	173864366	173864373	FASTKD2|K562	7
chr1	173863983	173864983	PVT1|u87|ENSG00000234741|ES	chr1	173864854	173864866	NOL12|HepG2	12
chr1	173863983	173864983	PVT1|u87|ENSG00000234741|ES	chr1	173864859	173864903	ILF3|HepG2	44
chr1	173863983	173864983	PVT1|u87|ENSG00000234741|ES	chr1	173864151	173864203	RBM22|K562	52
chr1	173863983	173864983	PVT1|u87|ENSG00000234741|ES	chr1	173864503	173864506	YBX3|K562	3
chr1	173863983	173864983	PVT1|u87|ENSG00000234741|ES	chr1	173864879	173864890	CPSF6|K562	11
chr1	173863983	173864983	PVT1|u87|ENSG00000234741|ES	chr1	173864385	173864431	TBRG4|K562	46
chr1	173863983	173864983	PVT1|u87|ENSG00000234741|ES	chr1	173864965	173864992	HNRNPK|HepG2	18
chr1	173863983	173864983	PVT1|u87|ENSG00000234741|ES	chr1	173864051	173864072	SND1|K562	21
chr1	173863983	173864983	PVT1|u87|ENSG00000234741|ES	chr1	173864687	173864695	SRSF7|K562	8
chr1	173863983	173864983	PVT1|u87|ENSG00000234741|ES	chr1	173864412	173864450	TIAL1|K562	38
chr1	173863983	173864983	PVT1|u87|ENSG00000234741|ES	chr1	173864256	173864297	UCHL5|K562	41
chr1	173863983	173864983	PVT1|u87|ENSG00000234741|ES	chr1	173864373	173864430	DHX30|HepG2	57
chr1	173863983	173864983	PVT1|u87|ENSG00000234741|ES	chr1	173864153	173864173	TROVE2|HepG2	20
chr1	173863983	173864983	PVT1|u87|ENSG00000234741|ES	chr1	173864265	173864285	GEMIN5|K562	20
chr1	173863983	173864983	PVT1|u87|ENSG00000234741|ES	chr1	173864256	173864279	DDX42|K562	23
chr1	173863983	173864983	PVT1|u87|ENSG00000234741|ES	chr1	173864040	173864070	DDX6|K562	30
chr1	173863983	173864983	PVT1|u87|ENSG00000234741|ES	chr1	173864256	173864295	UCHL5|K562	39
chr1	173863983	173864983	PVT1|u87|ENSG00000234741|ES	chr1	173864851	173864905	LARP7|K562	54
chr1	173863983	173864983	PVT1|u87|ENSG00000234741|ES	chr1	173864621	173864663	BUD13|K562	42
chr1	173863983	173864983	PVT1|u87|ENSG00000234741|ES	chr1	173864161	173864182	PTBP1PTBP2|HeLa	21
chr1	173863983	173864983	PVT1|u87|ENSG00000234741|ES	chr1	173863988	173863998	TBRG4|HepG2	10
chr1	173863983	173864983	PVT1|u87|ENSG00000234741|ES	chr1	173864366	173864377	LARP4|K562	11
chr1	173863983	173864983	PVT1|u87|ENSG00000234741|ES	chr1	173864057	173864072	AGGF1|K562	15
chr1	173863983	173864983	PVT1|u87|ENSG00000234741|ES	chr1	173864367	173864442	CSTF2|HeLa	75
chr1	173863983	173864983	PVT1|u87|ENSG00000234741|ES	chr1	173864366	173864379	GTF2F1|K562	13
chr1	173863983	173864983	PVT1|u87|ENSG00000234741|ES	chr1	173864684	173864698	AKAP8L|K562	14
chr1	173863983	173864983	PVT1|u87|ENSG00000234741|ES	chr1	173864841	173864891	TBRG4|HepG2	50
chr1	173863983	173864983	PVT1|u87|ENSG00000234741|ES	chr1	173864830	173864860	MTPAP|K562	30
chr1	173863983	173864983	PVT1|u87|ENSG00000234741|ES	chr1	173864152	173864210	YWHAG|K562	58
chr1	173863983	173864983	PVT1|u87|ENSG00000234741|ES	chr1	173864367	173864429	BCCIP|HepG2	62
chr1	173863983	173864983	PVT1|u87|ENSG00000234741|ES	chr1	173864946	173864981	HNRNPK|HepG2	35
chr1	173863983	173864983	PVT1|u87|ENSG00000234741|ES	chr1	173864382	173864404	MTPAP|K562	22
chr1	173863983	173864983	PVT1|u87|ENSG00000234741|ES	chr1	173864385	173864412	SUGP2|HepG2	27
chr1	173863983	173864983	PVT1|u87|ENSG00000234741|ES	chr1	173863941	173863986	EIF4G2|K562	3
chr1	173863983	173864983	PVT1|u87|ENSG00000234741|ES	chr1	173864159	173864175	LSM11|K562	16
chr1	173863983	173864983	PVT1|u87|ENSG00000234741|ES	chr1	173864838	173864883	PCBP2|HepG2	45
chr1	173863983	173864983	PVT1|u87|ENSG00000234741|ES	chr1	173864856	173864894	DDX3X|K562	38
chr1	173863983	173864983	PVT1|u87|ENSG00000234741|ES	chr1	173864841	173864897	XRCC6|K562	56
chr1	173863983	173864983	PVT1|u87|ENSG00000234741|ES	chr1	173864162	173864215	RPS11|K562	53
chr1	173863983	173864983	PVT1|u87|ENSG00000234741|ES	chr1	173864414	173864442	PTBP1|K562	28
chr1	173863983	173864983	PVT1|u87|ENSG00000234741|ES	chr1	173864847	173864881	FMR1|K562	34
chr1	173863983	173864983	PVT1|u87|ENSG00000234741|ES	chr1	173864682	173864707	LSM11|HepG2	25
chr1	173863983	173864983	PVT1|u87|ENSG00000234741|ES	chr1	173864857	173864900	KHDRBS1|K562	43
chr1	173863983	173864983	PVT1|u87|ENSG00000234741|ES	chr1	173864701	173864744	GEMIN5|K562	43
chr1	173863983	173864983	PVT1|u87|ENSG00000234741|ES	chr1	173864380	173864440	RBM15|HepG2	60
chr1	173863983	173864983	PVT1|u87|ENSG00000234741|ES	chr1	173863955	173864021	GRWD1|HepG2	38
chr1	173863983	173864983	PVT1|u87|ENSG00000234741|ES	chr1	173864436	173864443	RBM5|HepG2	7
chr1	173863983	173864983	PVT1|u87|ENSG00000234741|ES	chr1	173864047	173864075	BUD13|K562	28
chr1	173863983	173864983	PVT1|u87|ENSG00000234741|ES	chr1	173864688	173864694	UCHL5|HepG2	6
chr1	173863983	173864983	PVT1|u87|ENSG00000234741|ES	chr1	173864839	173864907	UCHL5|HepG2	68
chr1	173863983	173864983	PVT1|u87|ENSG00000234741|ES	chr1	173864239	173864273	KHSRP|K562	34
chr1	173863983	173864983	PVT1|u87|ENSG00000234741|ES	chr1	173864831	173864891	SLBP|K562	60
chr1	173863983	173864983	PVT1|u87|ENSG00000234741|ES	chr1	173864414	173864434	LSM11|K562	20
chr1	173863983	173864983	PVT1|u87|ENSG00000234741|ES	chr1	173864674	173864704	DDX55|K562	30
chr1	173863983	173864983	PVT1|u87|ENSG00000234741|ES	chr1	173864255	173864306	IGF2BP1|K562	51
chr1	173863983	173864983	PVT1|u87|ENSG00000234741|ES	chr1	173864402	173864413	SF3B4|K562	11
chr1	173863983	173864983	PVT1|u87|ENSG00000234741|ES	chr1	173864864	173864904	SERBP1|K562	40
chr1	173863983	173864983	PVT1|u87|ENSG00000234741|ES	chr1	173864400	173864415	XRCC6|HepG2	15
chr1	173863983	173864983	PVT1|u87|ENSG00000234741|ES	chr1	173864255	173864303	UPF1|K562	48
chr1	173863983	173864983	PVT1|u87|ENSG00000234741|ES	chr1	173864268	173864274	EFTUD2|K562	6
chr1	173863983	173864983	PVT1|u87|ENSG00000234741|ES	chr1	173864629	173864636	GPKOW|K562	7
chr1	173863983	173864983	PVT1|u87|ENSG00000234741|ES	chr1	173864256	173864294	ZNF622|K562	38
chr1	173863983	173864983	PVT1|u87|ENSG00000234741|ES	chr1	173864841	173864853	EXOSC5|K562	12
chr1	173863983	173864983	PVT1|u87|ENSG00000234741|ES	chr1	173864412	173864452	RBM22|HepG2	40
chr1	173863983	173864983	PVT1|u87|ENSG00000234741|ES	chr1	173864161	173864182	PTBP1|HEK293T	21
chr1	173863983	173864983	PVT1|u87|ENSG00000234741|ES	chr1	173864365	173864436	EWSR1|K562	71
chr1	173863983	173864983	PVT1|u87|ENSG00000234741|ES	chr1	173864927	173864973	DDX42|K562	46
chr1	173863983	173864983	PVT1|u87|ENSG00000234741|ES	chr1	173864675	173864707	GRWD1|HepG2	32
chr1	173863983	173864983	PVT1|u87|ENSG00000234741|ES	chr1	173864368	173864436	DDX59|HepG2	68
chr1	173863983	173864983	PVT1|u87|ENSG00000234741|ES	chr1	173864367	173864402	PTBP1PTBP2|HeLa	35
chr1	173863983	173864983	PVT1|u87|ENSG00000234741|ES	chr1	173864367	173864458	RBM15|K562	91
chr1	173863983	173864983	PVT1|u87|ENSG00000234741|ES	chr1	173864153	173864206	TRA2A|K562	53
chr1	173863983	173864983	PVT1|u87|ENSG00000234741|ES	chr1	173863957	173864015	ZNF622|K562	32
chr1	173863983	173864983	PVT1|u87|ENSG00000234741|ES	chr1	173864673	173864686	DDX6|HepG2	13
chr1	173863983	173864983	PVT1|u87|ENSG00000234741|ES	chr1	173864833	173864900	TRA2A|HepG2	67
chr1	173863983	173864983	PVT1|u87|ENSG00000234741|ES	chr1	173864370	173864444	EIF3H|HepG2	74
chr1	173863983	173864983	PVT1|u87|ENSG00000234741|ES	chr1	173864484	173864513	DHX30|K562	29
chr1	173863983	173864983	PVT1|u87|ENSG00000234741|ES	chr1	173864472	173864529	BUD13|HepG2	57
chr1	173863983	173864983	PVT1|u87|ENSG00000234741|ES	chr1	173864378	173864415	RBFOX2|K562	37
chr1	173863983	173864983	PVT1|u87|ENSG00000234741|ES	chr1	173864377	173864415	RPS5|K562	38
chr1	173863983	173864983	PVT1|u87|ENSG00000234741|ES	chr1	173864150	173864213	HNRNPK|HepG2	63
chr1	173863983	173864983	PVT1|u87|ENSG00000234741|ES	chr1	173864160	173864213	SUGP2|HepG2	53
chr1	173863983	173864983	PVT1|u87|ENSG00000234741|ES	chr1	173864837	173864862	AGO2|HEK293	25
chr1	173863983	173864983	PVT1|u87|ENSG00000234741|ES	chr1	173864153	173864212	RPS5|K562	59
chr1	173863983	173864983	PVT1|u87|ENSG00000234741|ES	chr1	173864837	173864882	CSTF2|HeLa	45
chr1	173863983	173864983	PVT1|u87|ENSG00000234741|ES	chr1	173864417	173864445	MTPAP|K562	28
chr1	173863983	173864983	PVT1|u87|ENSG00000234741|ES	chr1	173864366	173864446	RBFOX2|HepG2	80
chr1	173863983	173864983	PVT1|u87|ENSG00000234741|ES	chr1	173864039	173864076	U2AF1|HepG2	37
chr1	173863983	173864983	PVT1|u87|ENSG00000234741|ES	chr1	173864485	173864506	DDX24|K562	21
chr1	173863983	173864983	PVT1|u87|ENSG00000234741|ES	chr1	173863959	173863993	SRSF7|K562	10
chr1	173863983	173864983	PVT1|u87|ENSG00000234741|ES	chr1	173863962	173863987	UCHL5|K562	4
chr1	173863983	173864983	PVT1|u87|ENSG00000234741|ES	chr1	173864156	173864216	SBDS|K562	60
chr1	173863983	173864983	PVT1|u87|ENSG00000234741|ES	chr1	173864490	173864499	XRCC6|K562	9
chr1	173863983	173864983	PVT1|u87|ENSG00000234741|ES	chr1	173864367	173864399	DDX24|K562	32
chr1	173863983	173864983	PVT1|u87|ENSG00000234741|ES	chr1	173864366	173864378	RBFOX2|K562	12
chr1	173863983	173864983	PVT1|u87|ENSG00000234741|ES	chr1	173864367	173864376	METAP2|K562	9
chr1	173863983	173864983	PVT1|u87|ENSG00000234741|ES	chr1	173864489	173864505	DDX24|K562	16
chr1	173863983	173864983	PVT1|u87|ENSG00000234741|ES	chr1	173864833	173864892	IGF2BP1|K562	59
chr1	173863983	173864983	PVT1|u87|ENSG00000234741|ES	chr1	173864151	173864207	FTO|K562	56
chr1	173863983	173864983	PVT1|u87|ENSG00000234741|ES	chr1	173863953	173864007	IGF2BP3|HepG2	24
chr1	173863983	173864983	PVT1|u87|ENSG00000234741|ES	chr1	173864367	173864445	NSUN2|K562	78
chr1	173863983	173864983	PVT1|u87|ENSG00000234741|ES	chr1	173864837	173864882	HNRNPM|HEK293T	45
chr1	173863983	173864983	PVT1|u87|ENSG00000234741|ES	chr1	173864655	173864668	BUD13|K562	13
chr1	173863983	173864983	PVT1|u87|ENSG00000234741|ES	chr1	173864585	173864628	TAF15|HepG2	43
chr1	173863983	173864983	PVT1|u87|ENSG00000234741|ES	chr1	173864534	173864544	KHDRBS1|K562	10
chr1	173863983	173864983	PVT1|u87|ENSG00000234741|ES	chr1	173864371	173864428	U2AF1|HepG2	57
chr1	173863983	173864983	PVT1|u87|ENSG00000234741|ES	chr1	173864851	173864905	GPKOW|K562	54
chr1	173863983	173864983	PVT1|u87|ENSG00000234741|ES	chr1	173864487	173864522	IGF2BP2|HEK293	35
chr1	173863983	173864983	PVT1|u87|ENSG00000234741|ES	chr1	173864671	173864708	PPIG|HepG2	37
chr1	173863983	173864983	PVT1|u87|ENSG00000234741|ES	chr1	173864403	173864413	PTBP1|HepG2	10
chr1	173863983	173864983	PVT1|u87|ENSG00000234741|ES	chr1	173864301	173864304	YBX3|K562	3
chr1	173863983	173864983	PVT1|u87|ENSG00000234741|ES	chr1	173864162	173864201	SRSF7|HepG2	39
chr1	173863983	173864983	PVT1|u87|ENSG00000234741|ES	chr1	173864831	173864874	SF3B4|HepG2	43
chr1	173863983	173864983	PVT1|u87|ENSG00000234741|ES	chr1	173864158	173864205	UCHL5|HepG2	47
chr1	173863983	173864983	PVT1|u87|ENSG00000234741|ES	chr1	173864831	173864851	GPKOW|K562	20
chr1	173863983	173864983	PVT1|u87|ENSG00000234741|ES	chr1	173864150	173864219	HLTF|K562	69
chr1	173863983	173864983	PVT1|u87|ENSG00000234741|ES	chr1	173864402	173864441	METAP2|K562	39
chr1	173863983	173864983	PVT1|u87|ENSG00000234741|ES	chr1	173864162	173864208	DGCR8|HepG2	46
chr1	173863983	173864983	PVT1|u87|ENSG00000234741|ES	chr1	173864377	173864414	LARP4|K562	37
chr1	173863983	173864983	PVT1|u87|ENSG00000234741|ES	chr1	173864822	173864851	ZRANB2|K562	29
chr1	173863983	173864983	PVT1|u87|ENSG00000234741|ES	chr1	173864680	173864704	UPF1|K562	24
chr1	173863983	173864983	PVT1|u87|ENSG00000234741|ES	chr1	173864679	173864698	KHDRBS1|K562	19
chr1	173863983	173864983	PVT1|u87|ENSG00000234741|ES	chr1	173864835	173864898	NKRF|HepG2	63
chr1	173863983	173864983	PVT1|u87|ENSG00000234741|ES	chr1	173864036	173864076	GRWD1|HepG2	40
chr1	173863983	173864983	PVT1|u87|ENSG00000234741|ES	chr1	173864378	173864414	TROVE2|K562	36
chr1	173863983	173864983	PVT1|u87|ENSG00000234741|ES	chr1	173864414	173864446	SF3B4|K562	32
chr1	173863983	173864983	PVT1|u87|ENSG00000234741|ES	chr1	173864036	173864075	LARP4|HepG2	39
chr1	173863983	173864983	PVT1|u87|ENSG00000234741|ES	chr1	173864677	173864689	UCHL5|K562	12
chr1	173863983	173864983	PVT1|u87|ENSG00000234741|ES	chr1	173864367	173864422	HNRNPU|HEK293T	55
chr1	173863983	173864983	PVT1|u87|ENSG00000234741|ES	chr1	173864371	173864411	SF3B1|K562	40
chr1	173863983	173864983	PVT1|u87|ENSG00000234741|ES	chr1	173864367	173864422	HNRNPA2B1|HEK293T	55
chr1	173863983	173864983	PVT1|u87|ENSG00000234741|ES	chr1	173864674	173864693	SUB1|HepG2	19
chr1	173863983	173864983	PVT1|u87|ENSG00000234741|ES	chr1	173864255	173864295	PPIG|HepG2	40
chr1	173863983	173864983	PVT1|u87|ENSG00000234741|ES	chr1	173864693	173864704	SUB1|HepG2	11
chr1	173863983	173864983	PVT1|u87|ENSG00000234741|ES	chr1	173864155	173864212	GPKOW|K562	57
chr1	173863983	173864983	PVT1|u87|ENSG00000234741|ES	chr1	173864412	173864447	NKRF|HepG2	35
chr1	173863983	173864983	PVT1|u87|ENSG00000234741|ES	chr1	173864058	173864089	CPSF6|K562	31
chr1	173863983	173864983	PVT1|u87|ENSG00000234741|ES	chr1	173864005	173864028	YBX3|K562	23
chr1	173863983	173864983	PVT1|u87|ENSG00000234741|ES	chr1	173864275	173864298	AARS|K562	23
chr1	173863983	173864983	PVT1|u87|ENSG00000234741|ES	chr1	173864837	173864882	CPSF3|HEK293	45
chr1	173863983	173864983	PVT1|u87|ENSG00000234741|ES	chr1	173864366	173864375	UCHL5|K562	9
chr1	173863983	173864983	PVT1|u87|ENSG00000234741|ES	chr1	173864366	173864377	EXOSC5|K562	11
chr1	173863983	173864983	PVT1|u87|ENSG00000234741|ES	chr1	173864845	173864895	SRSF7|HepG2	50
chr1	173863983	173864983	PVT1|u87|ENSG00000234741|ES	chr1	173864277	173864280	YBX3|K562	3
chr1	173863983	173864983	PVT1|u87|ENSG00000234741|ES	chr1	173864482	173864506	HNRNPA1|K562	24
chr1	173863983	173864983	PVT1|u87|ENSG00000234741|ES	chr1	173864444	173864500	BUD13|K562	56
chr1	173863983	173864983	PVT1|u87|ENSG00000234741|ES	chr1	173864873	173864891	ZRANB2|K562	18
chr1	173863983	173864983	PVT1|u87|ENSG00000234741|ES	chr1	173864897	173864904	TRA2A|K562	7
chr1	173863983	173864983	PVT1|u87|ENSG00000234741|ES	chr1	173864150	173864217	SRSF1|K562	67
chr1	173863983	173864983	PVT1|u87|ENSG00000234741|ES	chr1	173864161	173864202	AGO2|HEK293	41
chr1	173863983	173864983	PVT1|u87|ENSG00000234741|ES	chr1	173864855	173864902	FAM120A|HepG2	47
chr1	173863983	173864983	PVT1|u87|ENSG00000234741|ES	chr1	173864161	173864202	FUS|NA	41
chr1	173863983	173864983	PVT1|u87|ENSG00000234741|ES	chr1	173864868	173864915	SF3B1|K562	47
chr1	173863983	173864983	PVT1|u87|ENSG00000234741|ES	chr1	173864411	173864418	SMNDC1|K562	7
chr1	173863983	173864983	PVT1|u87|ENSG00000234741|ES	chr1	173864160	173864207	DKC1|HepG2	47
chr1	173863983	173864983	PVT1|u87|ENSG00000234741|ES	chr1	173864413	173864438	PTBP1|HepG2	25
chr1	173863983	173864983	PVT1|u87|ENSG00000234741|ES	chr1	173864375	173864440	DDX24|K562	65
chr1	173863983	173864983	PVT1|u87|ENSG00000234741|ES	chr1	173864855	173864898	XRN2|HepG2	43
chr1	173863983	173864983	PVT1|u87|ENSG00000234741|ES	chr1	173864044	173864075	UCHL5|K562	31
chr1	173863983	173864983	PVT1|u87|ENSG00000234741|ES	chr1	173864170	173864201	FXR2|K562	31
chr1	173863983	173864983	PVT1|u87|ENSG00000234741|ES	chr1	173864366	173864388	SF3A3|HepG2	22
chr1	173863983	173864983	PVT1|u87|ENSG00000234741|ES	chr1	173864484	173864500	HNRNPUL1|HepG2	16
chr1	173863983	173864983	PVT1|u87|ENSG00000234741|ES	chr1	173864369	173864431	SFPQ|HepG2	62
chr1	173863983	173864983	PVT1|u87|ENSG00000234741|ES	chr1	173864400	173864413	XRCC6|K562	13
chr1	173863983	173864983	PVT1|u87|ENSG00000234741|ES	chr1	173864414	173864436	EXOSC5|K562	22
chr1	173863983	173864983	PVT1|u87|ENSG00000234741|ES	chr1	173864428	173864467	TAF15|HepG2	39
chr1	173863983	173864983	PVT1|u87|ENSG00000234741|ES	chr1	173864831	173864856	KHDRBS1|K562	25
chr1	173863983	173864983	PVT1|u87|ENSG00000234741|ES	chr1	173864163	173864216	NCBP2|K562	53
chr1	173863983	173864983	PVT1|u87|ENSG00000234741|ES	chr1	173864673	173864695	PPIG|HepG2	22
chr1	173863983	173864983	PVT1|u87|ENSG00000234741|ES	chr1	173864675	173864714	RBM15|K562	39
chr1	173863983	173864983	PVT1|u87|ENSG00000234741|ES	chr1	173864365	173864385	U2AF2|K562	20
chr1	173863983	173864983	PVT1|u87|ENSG00000234741|ES	chr1	173864677	173864703	PPIL4|K562	26
chr1	173863983	173864983	PVT1|u87|ENSG00000234741|ES	chr1	173864690	173864700	METAP2|K562	10
chr1	173863983	173864983	PVT1|u87|ENSG00000234741|ES	chr1	173864529	173864553	KHSRP|K562	24
chr1	173863983	173864983	PVT1|u87|ENSG00000234741|ES	chr1	173864414	173864434	TROVE2|K562	20
chr1	173863983	173864983	PVT1|u87|ENSG00000234741|ES	chr1	173864292	173864311	U2AF1|K562	19
chr1	173863983	173864983	PVT1|u87|ENSG00000234741|ES	chr1	173864363	173864386	U2AF1|HepG2	23
chr1	173863983	173864983	PVT1|u87|ENSG00000234741|ES	chr1	173864366	173864377	HNRNPUL1|K562	11
chr1	173863983	173864983	PVT1|u87|ENSG00000234741|ES	chr1	173864162	173864196	U2AF2|K562	34
chr1	173863983	173864983	PVT1|u87|ENSG00000234741|ES	chr1	173864493	173864512	SF3B1|K562	19
chr1	173863983	173864983	PVT1|u87|ENSG00000234741|ES	chr1	173864370	173864431	AUH|HepG2	61
chr1	173863983	173864983	PVT1|u87|ENSG00000234741|ES	chr1	173864377	173864413	LARP7|HepG2	36
chr1	173863983	173864983	PVT1|u87|ENSG00000234741|ES	chr1	173864494	173864504	LIN28B|K562	10
chr1	173863983	173864983	PVT1|u87|ENSG00000234741|ES	chr1	173864367	173864405	SMNDC1|K562	38
chr1	173863983	173864983	PVT1|u87|ENSG00000234741|ES	chr1	173863988	173864062	CSTF2|HeLa	74
chr1	173863983	173864983	PVT1|u87|ENSG00000234741|ES	chr1	173864831	173864857	LIN28B|HepG2	26
chr1	173863983	173864983	PVT1|u87|ENSG00000234741|ES	chr1	173864367	173864440	FTO|K562	73
chr1	173863983	173864983	PVT1|u87|ENSG00000234741|ES	chr1	173864197	173864216	PTBP1|K562	19
chr1	173863983	173864983	PVT1|u87|ENSG00000234741|ES	chr1	173864371	173864435	GTF2F1|K562	64
chr1	173863983	173864983	PVT1|u87|ENSG00000234741|ES	chr1	173864855	173864898	HNRNPK|K562	43
chr1	173863983	173864983	PVT1|u87|ENSG00000234741|ES	chr1	173864155	173864211	DDX3X|K562	56
chr1	173863983	173864983	PVT1|u87|ENSG00000234741|ES	chr1	173864837	173864851	TAF15|HepG2	14
chr1	173863983	173864983	PVT1|u87|ENSG00000234741|ES	chr1	173864261	173864267	ILF3|K562	6
chr1	173863983	173864983	PVT1|u87|ENSG00000234741|ES	chr1	173864841	173864898	GRWD1|HepG2	57
chr1	173863983	173864983	PVT1|u87|ENSG00000234741|ES	chr1	173864280	173864301	YBX3|K562	21
chr1	173863983	173864983	PVT1|u87|ENSG00000234741|ES	chr1	173864853	173864896	EXOSC5|K562	43
chr1	173863983	173864983	PVT1|u87|ENSG00000234741|ES	chr1	173864842	173864904	NKRF|HepG2	62
chr1	173863983	173864983	PVT1|u87|ENSG00000234741|ES	chr1	173863981	173864017	DDX6|K562	34
chr1	173863983	173864983	PVT1|u87|ENSG00000234741|ES	chr1	173864591	173864656	TIA1|HepG2	65
chr1	173863983	173864983	PVT1|u87|ENSG00000234741|ES	chr1	173864702	173864742	HNRNPC|HeLa	40
chr1	173863983	173864983	PVT1|u87|ENSG00000234741|ES	chr1	173864820	173864859	LIN28B|K562	39
chr1	173863983	173864983	PVT1|u87|ENSG00000234741|ES	chr1	173864175	173864204	ZNF622|K562	29
chr1	173863983	173864983	PVT1|u87|ENSG00000234741|ES	chr1	173864177	173864204	GEMIN5|K562	27
chr1	173863983	173864983	PVT1|u87|ENSG00000234741|ES	chr1	173864040	173864070	XRN2|K562	30
chr1	173863983	173864983	PVT1|u87|ENSG00000234741|ES	chr1	173864850	173864904	RBFOX2|K562	54
chr1	173863983	173864983	PVT1|u87|ENSG00000234741|ES	chr1	173864368	173864448	EIF3H|HepG2	80
chr1	173863983	173864983	PVT1|u87|ENSG00000234741|ES	chr1	173864836	173864891	SRSF7|HepG2	55
chr1	173863983	173864983	PVT1|u87|ENSG00000234741|ES	chr1	173864859	173864894	TAF15|HepG2	35
chr1	173863983	173864983	PVT1|u87|ENSG00000234741|ES	chr1	173864852	173864870	RBM5|HepG2	18
chr1	173863983	173864983	PVT1|u87|ENSG00000234741|ES	chr1	173864833	173864905	AUH|HepG2	72
chr1	173863983	173864983	PVT1|u87|ENSG00000234741|ES	chr1	173864442	173864446	NOLC1|HepG2	4
chr1	173863983	173864983	PVT1|u87|ENSG00000234741|ES	chr1	173864368	173864401	FXR1|K562	33
chr1	173863983	173864983	PVT1|u87|ENSG00000234741|ES	chr1	173864052	173864069	ZNF622|K562	17
chr1	173863983	173864983	PVT1|u87|ENSG00000234741|ES	chr1	173864157	173864200	NCBP2|HepG2	43
chr1	173863983	173864983	PVT1|u87|ENSG00000234741|ES	chr1	173863986	173864039	SND1|K562	53
chr1	173863983	173864983	PVT1|u87|ENSG00000234741|ES	chr1	173864470	173864513	XRN2|K562	43
chr1	173863983	173864983	PVT1|u87|ENSG00000234741|ES	chr1	173864367	173864376	SRSF9|HepG2	9
chr1	173863983	173864983	PVT1|u87|ENSG00000234741|ES	chr1	173864822	173864835	KHSRP|K562	13
chr1	173863983	173864983	PVT1|u87|ENSG00000234741|ES	chr1	173864178	173864187	HNRNPA1|HepG2	9
chr1	173863983	173864983	PVT1|u87|ENSG00000234741|ES	chr1	173864528	173864562	CSTF2|HeLa	34
chr1	173863983	173864983	PVT1|u87|ENSG00000234741|ES	chr1	173864173	173864181	SF3B1|K562	8
chr1	173863983	173864983	PVT1|u87|ENSG00000234741|ES	chr1	173864367	173864413	GPKOW|K562	46
chr1	173863983	173864983	PVT1|u87|ENSG00000234741|ES	chr1	173864831	173864876	SF3B4|HepG2	45
chr1	173863983	173864983	PVT1|u87|ENSG00000234741|ES	chr1	173864367	173864376	FTO|K562	9
chr1	173863983	173864983	PVT1|u87|ENSG00000234741|ES	chr1	173864042	173864057	SF3B1|K562	15
chr1	173863983	173864983	PVT1|u87|ENSG00000234741|ES	chr1	173864580	173864613	KHSRP|K562	33
chr1	173863983	173864983	PVT1|u87|ENSG00000234741|ES	chr1	173864481	173864509	U2AF1|HepG2	28
chr1	173863983	173864983	PVT1|u87|ENSG00000234741|ES	chr1	173864051	173864073	HNRNPA1|K562	22
chr1	173863983	173864983	PVT1|u87|ENSG00000234741|ES	chr1	173864837	173864882	ELAVL1|HEK293	45
chr1	173863983	173864983	PVT1|u87|ENSG00000234741|ES	chr1	173864158	173864216	DDX59|HepG2	58
chr1	173863983	173864983	PVT1|u87|ENSG00000234741|ES	chr1	173864467	173864519	RPS5|HepG2	52
chr1	173863983	173864983	PVT1|u87|ENSG00000234741|ES	chr1	173864154	173864214	EXOSC5|K562	60
chr1	173863983	173864983	PVT1|u87|ENSG00000234741|ES	chr1	173864773	173864806	DDX42|K562	33
chr1	173863983	173864983	PVT1|u87|ENSG00000234741|ES	chr1	173864855	173864903	TNRC6A|K562	48
chr1	173863983	173864983	PVT1|u87|ENSG00000234741|ES	chr1	173864480	173864514	EIF3D|HepG2	34
chr1	173863983	173864983	PVT1|u87|ENSG00000234741|ES	chr1	173864658	173864731	EFTUD2|K562	73
chr1	173863983	173864983	PVT1|u87|ENSG00000234741|ES	chr1	173864859	173864901	SLBP|K562	42
chr1	173863983	173864983	PVT1|u87|ENSG00000234741|ES	chr1	173864678	173864709	CPSF6|K562	31
chr1	173863983	173864983	PVT1|u87|ENSG00000234741|ES	chr1	173864367	173864437	SFPQ|HepG2	70
chr1	173863983	173864983	PVT1|u87|ENSG00000234741|ES	chr1	173864173	173864210	TROVE2|HepG2	37
chr1	173863983	173864983	PVT1|u87|ENSG00000234741|ES	chr1	173864857	173864904	HLTF|K562	47
chr1	173863983	173864983	PVT1|u87|ENSG00000234741|ES	chr1	173864165	173864206	SFPQ|HepG2	41
chr1	173863983	173864983	PVT1|u87|ENSG00000234741|ES	chr1	173864150	173864215	NPM1|K562	65
chr1	173863983	173864983	PVT1|u87|ENSG00000234741|ES	chr1	173863970	173864004	FAM120A|K562	21
chr1	173863983	173864983	PVT1|u87|ENSG00000234741|ES	chr1	173864256	173864293	LARP4|HepG2	37
chr1	173863983	173864983	PVT1|u87|ENSG00000234741|ES	chr1	173864405	173864417	DKC1|HepG2	12
chr1	173863983	173864983	PVT1|u87|ENSG00000234741|ES	chr1	173864832	173864858	PUM2|K562	26
chr1	173863983	173864983	PVT1|u87|ENSG00000234741|ES	chr1	173864353	173864385	HNRNPL|HepG2	32
chr1	173863983	173864983	PVT1|u87|ENSG00000234741|ES	chr1	173864367	173864444	AGGF1|HepG2	77
chr1	173863983	173864983	PVT1|u87|ENSG00000234741|ES	chr1	173864831	173864861	GNL3|K562	30
chr1	173863983	173864983	PVT1|u87|ENSG00000234741|ES	chr1	173864369	173864439	NOL12|HepG2	70
chr1	173863983	173864983	PVT1|u87|ENSG00000234741|ES	chr1	173864164	173864207	SF3A3|HepG2	43
chr1	173863983	173864983	PVT1|u87|ENSG00000234741|ES	chr1	173864838	173864896	DDX59|HepG2	58
chr1	173863983	173864983	PVT1|u87|ENSG00000234741|ES	chr1	173864858	173864906	BUD13|K562	48
chr1	173863983	173864983	PVT1|u87|ENSG00000234741|ES	chr1	173864065	173864076	DDX6|K562	11
chr1	173863983	173864983	PVT1|u87|ENSG00000234741|ES	chr1	173864034	173864076	LSM11|HepG2	42
chr1	173863983	173864983	PVT1|u87|ENSG00000234741|ES	chr1	173864180	173864197	EFTUD2|HepG2	17
chr1	173863983	173864983	PVT1|u87|ENSG00000234741|ES	chr1	173864377	173864442	RPS3|HepG2	65
chr1	173863983	173864983	PVT1|u87|ENSG00000234741|ES	chr1	173864388	173864413	LIN28B|K562	25
chr1	173863983	173864983	PVT1|u87|ENSG00000234741|ES	chr1	173864376	173864432	FASTKD2|HepG2	56
chr1	173863983	173864983	PVT1|u87|ENSG00000234741|ES	chr1	173864257	173864305	DDX55|HepG2	48
chr1	173863983	173864983	PVT1|u87|ENSG00000234741|ES	chr1	173864165	173864206	EWSR1|K562	41
chr1	173863983	173864983	PVT1|u87|ENSG00000234741|ES	chr1	173864483	173864507	DDX55|K562	24
chr1	173863983	173864983	PVT1|u87|ENSG00000234741|ES	chr1	173864256	173864282	IGF2BP1|K562	26
chr1	173863983	173864983	PVT1|u87|ENSG00000234741|ES	chr1	173864831	173864894	RBM22|K562	63
chr1	173863983	173864983	PVT1|u87|ENSG00000234741|ES	chr1	173864340	173864371	SAFB2|K562	31
chr1	173863983	173864983	PVT1|u87|ENSG00000234741|ES	chr1	173864059	173864072	LARP4|K562	13
chr1	173863983	173864983	PVT1|u87|ENSG00000234741|ES	chr1	173864378	173864414	NCBP2|HepG2	36
chr1	173863983	173864983	PVT1|u87|ENSG00000234741|ES	chr1	173864639	173864744	EFTUD2|HepG2	105
chr1	173863983	173864983	PVT1|u87|ENSG00000234741|ES	chr1	173864442	173864446	PTBP1|K562	4
chr1	173863983	173864983	PVT1|u87|ENSG00000234741|ES	chr1	173864062	173864075	ZNF622|K562	13
chr1	173863983	173864983	PVT1|u87|ENSG00000234741|ES	chr1	173864153	173864208	ILF3|K562	55
chr1	173863983	173864983	PVT1|u87|ENSG00000234741|ES	chr1	173864158	173864215	U2AF1|HepG2	57
chr1	173863983	173864983	PVT1|u87|ENSG00000234741|ES	chr1	173864835	173864884	CSTF2|HepG2	49
chr1	173863983	173864983	PVT1|u87|ENSG00000234741|ES	chr1	173864151	173864214	DDX24|K562	63
chr1	173863983	173864983	PVT1|u87|ENSG00000234741|ES	chr1	173864155	173864209	HNRNPK|K562	54
chr1	173863983	173864983	PVT1|u87|ENSG00000234741|ES	chr1	173864367	173864444	FKBP4|HepG2	77
chr1	173863983	173864983	PVT1|u87|ENSG00000234741|ES	chr1	173864399	173864445	DDX24|K562	46
chr1	173863983	173864983	PVT1|u87|ENSG00000234741|ES	chr1	173864752	173864762	KHSRP|K562	10
chr1	173863983	173864983	PVT1|u87|ENSG00000234741|ES	chr1	173864413	173864451	XRCC6|K562	38
chr1	173863983	173864983	PVT1|u87|ENSG00000234741|ES	chr1	173864828	173864859	DGCR8|HepG2	31
chr1	173863983	173864983	PVT1|u87|ENSG00000234741|ES	chr1	173864403	173864414	HNRNPUL1|K562	11
chr1	173863983	173864983	PVT1|u87|ENSG00000234741|ES	chr1	173864369	173864400	U2AF2|K562	31
chr1	173863983	173864983	PVT1|u87|ENSG00000234741|ES	chr1	173864839	173864895	TAF15|K562	56
chr1	173863983	173864983	PVT1|u87|ENSG00000234741|ES	chr1	173864377	173864404	LSM11|K562	27
chr1	173863983	173864983	PVT1|u87|ENSG00000234741|ES	chr1	173864877	173864903	TROVE2|K562	26
chr1	173863983	173864983	PVT1|u87|ENSG00000234741|ES	chr1	173864367	173864398	NOLC1|HepG2	31
chr1	173863983	173864983	PVT1|u87|ENSG00000234741|ES	chr1	173864699	173864716	U2AF2|HepG2	17
chr1	173863983	173864983	PVT1|u87|ENSG00000234741|ES	chr1	173864161	173864202	CPSF6|HEK293	41
chr1	173863983	173864983	PVT1|u87|ENSG00000234741|ES	chr1	173864265	173864318	U2AF2|K562	53
chr1	173863983	173864983	PVT1|u87|ENSG00000234741|ES	chr1	173864157	173864204	LARP7|HepG2	47
chr1	173863983	173864983	PVT1|u87|ENSG00000234741|ES	chr1	173864957	173865022	HNRNPC|HeLa	26
chr1	173863983	173864983	PVT1|u87|ENSG00000234741|ES	chr1	173864419	173864445	SMNDC1|K562	26
chr1	173863983	173864983	PVT1|u87|ENSG00000234741|ES	chr1	173864160	173864216	AARS|K562	56
chr1	173863983	173864983	PVT1|u87|ENSG00000234741|ES	chr1	173864369	173864446	RPS5|HepG2	77
chr1	173863983	173864983	PVT1|u87|ENSG00000234741|ES	chr1	173864586	173864647	TIA1|K562	61
chr1	173863983	173864983	PVT1|u87|ENSG00000234741|ES	chr1	173864672	173864727	BUD13|K562	55
chr1	173863983	173864983	PVT1|u87|ENSG00000234741|ES	chr1	173864855	173864900	FASTKD2|K562	45
chr1	173863983	173864983	PVT1|u87|ENSG00000234741|ES	chr1	173864372	173864435	UCHL5|HepG2	63
chr1	173863983	173864983	PVT1|u87|ENSG00000234741|ES	chr1	173864860	173864883	NCBP2|HepG2	23
chr1	173863983	173864983	PVT1|u87|ENSG00000234741|ES	chr1	173864831	173864858	TROVE2|K562	27
chr1	173863983	173864983	PVT1|u87|ENSG00000234741|ES	chr1	173864840	173864901	METAP2|K562	61
chr1	173863983	173864983	PVT1|u87|ENSG00000234741|ES	chr1	173864256	173864288	PUS1|K562	32
chr1	173863983	173864983	PVT1|u87|ENSG00000234741|ES	chr1	173864161	173864202	C17orf85|HEK293	41
chr1	173863983	173864983	PVT1|u87|ENSG00000234741|ES	chr1	173864285	173864339	SF3B1|K562	54
chr1	173863983	173864983	PVT1|u87|ENSG00000234741|ES	chr1	173864486	173864506	PUS1|K562	20
chr1	173863983	173864983	PVT1|u87|ENSG00000234741|ES	chr1	173864487	173864522	FUS|HEK293	35
chr1	173863983	173864983	PVT1|u87|ENSG00000234741|ES	chr1	173864372	173864409	PPIG|HepG2	37
chr1	173863983	173864983	PVT1|u87|ENSG00000234741|ES	chr1	173864387	173864444	SERBP1|K562	57
chr1	173863983	173864983	PVT1|u87|ENSG00000234741|ES	chr1	173864038	173864078	NOLC1|K562	40
chr1	173863983	173864983	PVT1|u87|ENSG00000234741|ES	chr1	173864161	173864202	HNRNPF|HEK293T	41
chr1	173863983	173864983	PVT1|u87|ENSG00000234741|ES	chr1	173864627	173864633	KHDRBS1|K562	6
chr1	173863983	173864983	PVT1|u87|ENSG00000234741|ES	chr1	173864676	173864698	IGF2BP1|K562	22
chr1	173863983	173864983	PVT1|u87|ENSG00000234741|ES	chr1	173864154	173864214	DHX30|HepG2	60
chr1	173863983	173864983	PVT1|u87|ENSG00000234741|ES	chr1	173864158	173864213	XRN2|HepG2	55
chr1	173863983	173864983	PVT1|u87|ENSG00000234741|ES	chr1	173864454	173864472	TIA1|HepG2	18
chr1	173863983	173864983	PVT1|u87|ENSG00000234741|ES	chr1	173864832	173864858	TROVE2|K562	26
chr1	173863983	173864983	PVT1|u87|ENSG00000234741|ES	chr1	173864856	173864904	SF3B4|K562	48
chr1	173863983	173864983	PVT1|u87|ENSG00000234741|ES	chr1	173864403	173864413	UCHL5|K562	10
chr1	173863983	173864983	PVT1|u87|ENSG00000234741|ES	chr1	173864158	173864200	HNRNPU|K562	42
chr1	173863983	173864983	PVT1|u87|ENSG00000234741|ES	chr1	173864840	173864897	SRSF1|HepG2	57
chr1	173863983	173864983	PVT1|u87|ENSG00000234741|ES	chr1	173864370	173864434	CDC40|HepG2	64
chr1	173863983	173864983	PVT1|u87|ENSG00000234741|ES	chr1	173864147	173864222	RBM27|K562	75
chr1	173863983	173864983	PVT1|u87|ENSG00000234741|ES	chr1	173864166	173864203	POLR2G|HepG2	37
chr1	173863983	173864983	PVT1|u87|ENSG00000234741|ES	chr1	173864833	173864835	SF3B1|K562	2
chr1	173863983	173864983	PVT1|u87|ENSG00000234741|ES	chr1	173864607	173864652	EFTUD2|K562	45
chr1	173863983	173864983	PVT1|u87|ENSG00000234741|ES	chr1	173864621	173864631	BUD13|K562	10
chr1	173863983	173864983	PVT1|u87|ENSG00000234741|ES	chr1	173864837	173864882	FIP1L1|HEK293	45
chr1	173863983	173864983	PVT1|u87|ENSG00000234741|ES	chr1	173863988	173864062	FIP1L1|HEK293	74
chr1	173863983	173864983	PVT1|u87|ENSG00000234741|ES	chr1	173864258	173864264	TIA1|K562	6
chr1	173863983	173864983	PVT1|u87|ENSG00000234741|ES	chr1	173864848	173864876	DHX30|K562	28
chr1	173863983	173864983	PVT1|u87|ENSG00000234741|ES	chr1	173864256	173864265	BUD13|K562	9
chr1	173863983	173864983	PVT1|u87|ENSG00000234741|ES	chr1	173864110	173864129	KHSRP|K562	19
chr1	173863983	173864983	PVT1|u87|ENSG00000234741|ES	chr1	173864375	173864397	SND1|K562	22
chr1	173863983	173864983	PVT1|u87|ENSG00000234741|ES	chr1	173864077	173864084	BUD13|K562	7
chr1	173863983	173864983	PVT1|u87|ENSG00000234741|ES	chr1	173864693	173864719	HNRNPL|HepG2	26
chr1	173863983	173864983	PVT1|u87|ENSG00000234741|ES	chr1	173864151	173864208	QKI|K562	57
chr1	173863983	173864983	PVT1|u87|ENSG00000234741|ES	chr1	173864853	173864905	RPS3|K562	52
chr1	173863983	173864983	PVT1|u87|ENSG00000234741|ES	chr1	173864482	173864506	DDX6|K562	24
chr1	173863983	173864983	PVT1|u87|ENSG00000234741|ES	chr1	173864302	173864333	SF3A3|HepG2	31
chr1	173863983	173864983	PVT1|u87|ENSG00000234741|ES	chr1	173864853	173864891	DHX30|HepG2	38
chr1	173863983	173864983	PVT1|u87|ENSG00000234741|ES	chr1	173864831	173864899	NPM1|K562	68
chr1	173863983	173864983	PVT1|u87|ENSG00000234741|ES	chr1	173864500	173864520	BUD13|K562	20
chr1	173863983	173864983	PVT1|u87|ENSG00000234741|ES	chr1	173863955	173864004	SRSF7|HepG2	21
chr1	173863983	173864983	PVT1|u87|ENSG00000234741|ES	chr1	173864509	173864522	BUD13|K562	13
chr1	173863983	173864983	PVT1|u87|ENSG00000234741|ES	chr1	173864528	173864562	CPSF7|HEK293	34
chr1	173863983	173864983	PVT1|u87|ENSG00000234741|ES	chr1	173864677	173864704	ZNF622|K562	27
chr1	173863983	173864983	PVT1|u87|ENSG00000234741|ES	chr1	173864259	173864262	PRPF8|K562	3
chr1	173863983	173864983	PVT1|u87|ENSG00000234741|ES	chr1	173864833	173864904	NCBP2|K562	71
chr1	173863983	173864983	PVT1|u87|ENSG00000234741|ES	chr1	173864366	173864377	LSM11|K562	11
chr1	173863983	173864983	PVT1|u87|ENSG00000234741|ES	chr1	173864830	173864902	DDX59|HepG2	72
chr1	173863983	173864983	PVT1|u87|ENSG00000234741|ES	chr1	173864161	173864202	IGF2BP3|HEK293	41
chr1	173863983	173864983	PVT1|u87|ENSG00000234741|ES	chr1	173864582	173864602	MOV10|HEK293	20
chr1	173863983	173864983	PVT1|u87|ENSG00000234741|ES	chr1	173864161	173864202	FXR2|HEK293	41
chr1	173863983	173864983	PVT1|u87|ENSG00000234741|ES	chr1	173864408	173864446	NOLC1|K562	38
chr1	173863983	173864983	PVT1|u87|ENSG00000234741|ES	chr1	173864260	173864276	DDX24|K562	16
chr1	173863983	173864983	PVT1|u87|ENSG00000234741|ES	chr1	173864447	173864448	PTBP1|K562	1
chr1	173863983	173864983	PVT1|u87|ENSG00000234741|ES	chr1	173864261	173864281	UCHL5|HepG2	20
chr1	173863983	173864983	PVT1|u87|ENSG00000234741|ES	chr1	173864053	173864069	MTPAP|K562	16
chr1	173863983	173864983	PVT1|u87|ENSG00000234741|ES	chr1	173864150	173864216	EIF3H|HepG2	66
chr1	173863983	173864983	PVT1|u87|ENSG00000234741|ES	chr1	173864684	173864703	DDX24|K562	19
chr1	173863983	173864983	PVT1|u87|ENSG00000234741|ES	chr1	173864257	173864263	HNRNPA1|K562	6
chr1	173863983	173864983	PVT1|u87|ENSG00000234741|ES	chr1	173864434	173864443	SMNDC1|HepG2	9
chr1	173863983	173864983	PVT1|u87|ENSG00000234741|ES	chr1	173864684	173864739	CDC40|HepG2	55
chr1	173863983	173864983	PVT1|u87|ENSG00000234741|ES	chr1	173864367	173864413	U2AF1|K562	46
chr1	173863983	173864983	PVT1|u87|ENSG00000234741|ES	chr1	173864377	173864422	DHX30|K562	45
chr1	173863983	173864983	PVT1|u87|ENSG00000234741|ES	chr1	173864832	173864856	TRA2A|K562	24
chr1	173863983	173864983	PVT1|u87|ENSG00000234741|ES	chr1	173864837	173864882	HNRNPA1|HEK293T	45
chr1	173863983	173864983	PVT1|u87|ENSG00000234741|ES	chr1	173864151	173864218	SRSF1|HepG2	67
chr1	173863983	173864983	PVT1|u87|ENSG00000234741|ES	chr1	173864849	173864896	TNRC6A|K562	47
chr1	173863983	173864983	PVT1|u87|ENSG00000234741|ES	chr1	173864674	173864678	DDX6|K562	4
chr1	173863983	173864983	PVT1|u87|ENSG00000234741|ES	chr1	173864387	173864437	LSM11|HepG2	50
chr1	173863983	173864983	PVT1|u87|ENSG00000234741|ES	chr1	173864159	173864198	KHSRP|K562	39
chr1	173863983	173864983	PVT1|u87|ENSG00000234741|ES	chr1	173864386	173864446	FUBP1|K562	60
chr1	173863983	173864983	PVT1|u87|ENSG00000234741|ES	chr1	173864366	173864413	GPKOW|K562	47
chr1	173863983	173864983	PVT1|u87|ENSG00000234741|ES	chr1	173863957	173863985	SAFB2|K562	2
chr1	173863983	173864983	PVT1|u87|ENSG00000234741|ES	chr1	173864368	173864447	TNRC6A|K562	79
chr1	173863983	173864983	PVT1|u87|ENSG00000234741|ES	chr1	173864369	173864443	RPS3|HepG2	74
chr1	173863983	173864983	PVT1|u87|ENSG00000234741|ES	chr1	173864823	173864906	RBFOX2|K562	83
chr1	173863983	173864983	PVT1|u87|ENSG00000234741|ES	chr1	173863955	173864000	SRSF7|HepG2	17
chr1	173863983	173864983	PVT1|u87|ENSG00000234741|ES	chr1	173864366	173864447	NSUN2|K562	81
chr1	173863983	173864983	PVT1|u87|ENSG00000234741|ES	chr1	173864028	173864078	SAFB2|K562	50
chr1	173863983	173864983	PVT1|u87|ENSG00000234741|ES	chr1	173864367	173864412	RBM22|HepG2	45
chr1	173863983	173864983	PVT1|u87|ENSG00000234741|ES	chr1	173864258	173864282	RBFOX2|K562	24
chr1	173863983	173864983	PVT1|u87|ENSG00000234741|ES	chr1	173864853	173864899	SF3A3|HepG2	46
chr1	173863983	173864983	PVT1|u87|ENSG00000234741|ES	chr1	173864388	173864412	SF3A3|HepG2	24
chr1	173863983	173864983	PVT1|u87|ENSG00000234741|ES	chr1	173864867	173864871	NOLC1|HepG2	4
chr1	173863983	173864983	PVT1|u87|ENSG00000234741|ES	chr1	173864303	173864342	SF3B4|HepG2	39
chr1	173863983	173864983	PVT1|u87|ENSG00000234741|ES	chr1	173864862	173864901	RBM15|HepG2	39
chr1	173863983	173864983	PVT1|u87|ENSG00000234741|ES	chr1	173864832	173864853	NSUN2|K562	21
chr1	173863983	173864983	PVT1|u87|ENSG00000234741|ES	chr1	173864381	173864438	BUD13|HepG2	57
chr1	173863983	173864983	PVT1|u87|ENSG00000234741|ES	chr1	173863985	173864036	LARP4|HepG2	51
chr1	173863983	173864983	PVT1|u87|ENSG00000234741|ES	chr1	173864447	173864516	PRPF8|HepG2	69
chr1	173863983	173864983	PVT1|u87|ENSG00000234741|ES	chr1	173864153	173864214	FASTKD2|HepG2	61
chr1	173863983	173864983	PVT1|u87|ENSG00000234741|ES	chr1	173864456	173864489	XRN2|HepG2	33
chr1	173863983	173864983	PVT1|u87|ENSG00000234741|ES	chr1	173864252	173864279	U2AF2|K562	27
chr1	173863983	173864983	PVT1|u87|ENSG00000234741|ES	chr1	173864367	173864422	YTHDF2|HeLa	55
chr1	173863983	173864983	PVT1|u87|ENSG00000234741|ES	chr1	173864367	173864429	YWHAG|K562	62
chr1	173863983	173864983	PVT1|u87|ENSG00000234741|ES	chr1	173864482	173864508	UCHL5|K562	26
chr1	173863983	173864983	PVT1|u87|ENSG00000234741|ES	chr1	173864161	173864207	FUBP3|HepG2	46
chr1	173863983	173864983	PVT1|u87|ENSG00000234741|ES	chr1	173864166	173864201	GTF2F1|K562	35
chr1	173863983	173864983	PVT1|u87|ENSG00000234741|ES	chr1	173864153	173864224	DROSHA|K562	71
chr1	173863983	173864983	PVT1|u87|ENSG00000234741|ES	chr1	173864161	173864204	SUPV3L1|HepG2	43
chr1	173863983	173864983	PVT1|u87|ENSG00000234741|ES	chr1	173864672	173864702	AGO2|HEK293S	30
chr1	173863983	173864983	PVT1|u87|ENSG00000234741|ES	chr1	173864872	173864894	HNRNPC|HepG2	22
chr1	173863983	173864983	PVT1|u87|ENSG00000234741|ES	chr1	173864367	173864371	TRA2A|K562	4
chr1	173863983	173864983	PVT1|u87|ENSG00000234741|ES	chr1	173864367	173864422	TNRC6C|HEK293	55
chr1	173863983	173864983	PVT1|u87|ENSG00000234741|ES	chr1	173864153	173864214	HNRNPUL1|HepG2	61
chr1	173863983	173864983	PVT1|u87|ENSG00000234741|ES	chr1	173864154	173864225	FXR1|K562	71
chr1	173863983	173864983	PVT1|u87|ENSG00000234741|ES	chr1	173864382	173864403	PPIG|HepG2	21
chr1	173863983	173864983	PVT1|u87|ENSG00000234741|ES	chr1	173864367	173864437	DDX3X|HepG2	70
chr1	173863983	173864983	PVT1|u87|ENSG00000234741|ES	chr1	173863948	173864021	GRWD1|HepG2	38
chr1	173863983	173864983	PVT1|u87|ENSG00000234741|ES	chr1	173864041	173864077	ILF3|K562	36
chr1	173863983	173864983	PVT1|u87|ENSG00000234741|ES	chr1	173864857	173864918	RBM15|HepG2	61
chr1	173863983	173864983	PVT1|u87|ENSG00000234741|ES	chr1	173864367	173864453	AKAP8L|K562	86
chr1	173863983	173864983	PVT1|u87|ENSG00000234741|ES	chr1	173864849	173864904	RPS3|K562	55
chr1	173863983	173864983	PVT1|u87|ENSG00000234741|ES	chr1	173864623	173864654	AGGF1|HepG2	31
chr1	173863983	173864983	PVT1|u87|ENSG00000234741|ES	chr1	173864850	173864903	NSUN2|K562	53
chr1	173863983	173864983	PVT1|u87|ENSG00000234741|ES	chr1	173864486	173864496	PRPF8|K562	10
chr1	173863983	173864983	PVT1|u87|ENSG00000234741|ES	chr1	173864832	173864906	AUH|K562	74
chr1	173863983	173864983	PVT1|u87|ENSG00000234741|ES	chr1	173864410	173864432	ZRANB2|K562	22
chr1	173863983	173864983	PVT1|u87|ENSG00000234741|ES	chr1	173864415	173864439	TBRG4|K562	24
chr1	173863983	173864983	PVT1|u87|ENSG00000234741|ES	chr1	173864290	173864332	TBRG4|HepG2	42
chr1	173863983	173864983	PVT1|u87|ENSG00000234741|ES	chr1	173864383	173864420	SMNDC1|HepG2	37
chr1	173863983	173864983	PVT1|u87|ENSG00000234741|ES	chr1	173863991	173863995	RBM15|K562	4
chr1	173863983	173864983	PVT1|u87|ENSG00000234741|ES	chr1	173864698	173864704	SUB1|HepG2	6
chr1	173863983	173864983	PVT1|u87|ENSG00000234741|ES	chr1	173864842	173864908	SBDS|K562	66
chr1	173863983	173864983	PVT1|u87|ENSG00000234741|ES	chr1	173864157	173864219	RBM15|K562	62
chr1	173863983	173864983	PVT1|u87|ENSG00000234741|ES	chr1	173864829	173864867	FAM120A|K562	38
chr1	173863983	173864983	PVT1|u87|ENSG00000234741|ES	chr1	173864367	173864377	FASTKD2|K562	10
chr1	173863983	173864983	PVT1|u87|ENSG00000234741|ES	chr1	173864056	173864064	TNRC6A|K562	8
chr1	173863983	173864983	PVT1|u87|ENSG00000234741|ES	chr1	173864705	173864714	BUD13|K562	9
chr1	173863983	173864983	PVT1|u87|ENSG00000234741|ES	chr1	173864483	173864507	SUB1|HepG2	24
chr1	173863983	173864983	PVT1|u87|ENSG00000234741|ES	chr1	173864152	173864208	SRSF1|K562	56
chr1	173863983	173864983	PVT1|u87|ENSG00000234741|ES	chr1	173864398	173864413	XRCC6|K562	15
chr1	173863983	173864983	PVT1|u87|ENSG00000234741|ES	chr1	173863954	173864019	FAM120A|K562	36
chr1	173863983	173864983	PVT1|u87|ENSG00000234741|ES	chr1	173864872	173864874	DDX6|K562	2
chr1	173863983	173864983	PVT1|u87|ENSG00000234741|ES	chr1	173864048	173864067	RBM15|HepG2	19
chr1	173863983	173864983	PVT1|u87|ENSG00000234741|ES	chr1	173864855	173864893	AGGF1|K562	38
chr1	173863983	173864983	PVT1|u87|ENSG00000234741|ES	chr1	173864160	173864188	SRSF9|HepG2	28
chr1	173863983	173864983	PVT1|u87|ENSG00000234741|ES	chr1	173864491	173864499	DDX3X|HepG2	8
chr1	173863983	173864983	PVT1|u87|ENSG00000234741|ES	chr1	173864896	173864903	HNRNPUL1|K562	7
chr1	173863983	173864983	PVT1|u87|ENSG00000234741|ES	chr1	173864038	173864070	HNRNPC|HepG2	32
chr1	173863983	173864983	PVT1|u87|ENSG00000234741|ES	chr1	173864853	173864894	HNRNPUL1|HepG2	41
chr1	173863983	173864983	PVT1|u87|ENSG00000234741|ES	chr1	173864487	173864522	NOP58|HEK293	35
chr1	173863983	173864983	PVT1|u87|ENSG00000234741|ES	chr1	173864594	173864654	TIA1|HepG2	60
chr1	173863983	173864983	PVT1|u87|ENSG00000234741|ES	chr1	173864155	173864211	HNRNPK|HepG2	56
chr1	173863983	173864983	PVT1|u87|ENSG00000234741|ES	chr1	173864896	173864904	SMNDC1|HepG2	8
chr1	173863983	173864983	PVT1|u87|ENSG00000234741|ES	chr1	173864290	173864309	SUPV3L1|HepG2	19
chr1	173863983	173864983	PVT1|u87|ENSG00000234741|ES	chr1	173864150	173864220	SND1|K562	70
chr1	173863983	173864983	PVT1|u87|ENSG00000234741|ES	chr1	173864639	173864690	PRPF8|HepG2	51
chr1	173863983	173864983	PVT1|u87|ENSG00000234741|ES	chr1	173864416	173864442	NOLC1|HepG2	26
chr1	173863983	173864983	PVT1|u87|ENSG00000234741|ES	chr1	173864366	173864435	CSTF2|HepG2	69
chr1	173863983	173864983	PVT1|u87|ENSG00000234741|ES	chr1	173864368	173864435	RBM27|K562	67
chr1	173863983	173864983	PVT1|u87|ENSG00000234741|ES	chr1	173864042	173864072	POLR2G|HepG2	30
chr1	173863983	173864983	PVT1|u87|ENSG00000234741|ES	chr1	173864154	173864219	HNRNPL|K562	65
chr1	173863983	173864983	PVT1|u87|ENSG00000234741|ES	chr1	173864154	173864212	SND1|HepG2	58
chr1	173863983	173864983	PVT1|u87|ENSG00000234741|ES	chr1	173864556	173864577	KHSRP|K562	21
chr1	173863983	173864983	PVT1|u87|ENSG00000234741|ES	chr1	173864152	173864220	FXR1|K562	68
chr1	173863983	173864983	PVT1|u87|ENSG00000234741|ES	chr1	173864062	173864072	NONO|K562	10
chr1	173863983	173864983	PVT1|u87|ENSG00000234741|ES	chr1	173864867	173864888	FXR2|K562	21
chr1	173863983	173864983	PVT1|u87|ENSG00000234741|ES	chr1	173864851	173864856	SMNDC1|K562	5
chr1	173863983	173864983	PVT1|u87|ENSG00000234741|ES	chr1	173864381	173864400	PTBP1|HepG2	19
chr1	173863983	173864983	PVT1|u87|ENSG00000234741|ES	chr1	173864380	173864415	TBRG4|K562	35
chr1	173863983	173864983	PVT1|u87|ENSG00000234741|ES	chr1	173863981	173864016	DDX55|HepG2	33
chr1	173863983	173864983	PVT1|u87|ENSG00000234741|ES	chr1	173864158	173864213	NOL12|HepG2	55
chr1	173863983	173864983	PVT1|u87|ENSG00000234741|ES	chr1	173864415	173864434	SMNDC1|HepG2	19
chr1	173863983	173864983	PVT1|u87|ENSG00000234741|ES	chr1	173864161	173864202	YTHDF2|HeLa	41
chr1	173863983	173864983	PVT1|u87|ENSG00000234741|ES	chr1	173864467	173864512	TAF15|HepG2	45
chr1	173863983	173864983	PVT1|u87|ENSG00000234741|ES	chr1	173864689	173864694	HNRNPA1|K562	5
chr1	173863983	173864983	PVT1|u87|ENSG00000234741|ES	chr1	173864367	173864436	DHX30|K562	69
chr1	173863983	173864983	PVT1|u87|ENSG00000234741|ES	chr1	173864039	173864077	BUD13|K562	38
chr1	173863983	173864983	PVT1|u87|ENSG00000234741|ES	chr1	173864152	173864210	HLTF|K562	58
chr1	173863983	173864983	PVT1|u87|ENSG00000234741|ES	chr1	173864044	173864075	METAP2|K562	31
chr1	173863983	173864983	PVT1|u87|ENSG00000234741|ES	chr1	173864669	173864736	EFTUD2|HepG2	67
chr1	173863983	173864983	PVT1|u87|ENSG00000234741|ES	chr1	173864375	173864419	TBRG4|HepG2	44
chr1	173863983	173864983	PVT1|u87|ENSG00000234741|ES	chr1	173864278	173864307	GEMIN5|K562	29
chr1	173863983	173864983	PVT1|u87|ENSG00000234741|ES	chr1	173864365	173864426	SLBP|K562	61
chr1	173863983	173864983	PVT1|u87|ENSG00000234741|ES	chr1	173864843	173864905	RPS11|K562	62
chr1	173863983	173864983	PVT1|u87|ENSG00000234741|ES	chr1	173864061	173864073	SF3B4|K562	12
chr1	173863983	173864983	PVT1|u87|ENSG00000234741|ES	chr1	173864859	173864896	GNL3|K562	37
chr1	173863983	173864983	PVT1|u87|ENSG00000234741|ES	chr1	173864860	173864905	MTPAP|K562	45
chr1	173863983	173864983	PVT1|u87|ENSG00000234741|ES	chr1	173864832	173864903	XPO5|HepG2	71
chr1	173863983	173864983	PVT1|u87|ENSG00000234741|ES	chr1	173864257	173864280	GRWD1|HepG2	23
chr1	173863983	173864983	PVT1|u87|ENSG00000234741|ES	chr1	173864367	173864375	XRCC6|HepG2	8
chr1	173863983	173864983	PVT1|u87|ENSG00000234741|ES	chr1	173864412	173864437	DDX3X|K562	25
chr1	173863983	173864983	PVT1|u87|ENSG00000234741|ES	chr1	173864155	173864209	PTBP1|K562	54
chr1	173863983	173864983	PVT1|u87|ENSG00000234741|ES	chr1	173864856	173864901	SF3A3|HepG2	45
chr1	173863983	173864983	PVT1|u87|ENSG00000234741|ES	chr1	173864415	173864441	FASTKD2|K562	26
chr1	173863983	173864983	PVT1|u87|ENSG00000234741|ES	chr1	173864831	173864875	HNRNPUL1|K562	44
chr1	173863983	173864983	PVT1|u87|ENSG00000234741|ES	chr1	173864834	173864856	NOLC1|HepG2	22
chr1	173863983	173864983	PVT1|u87|ENSG00000234741|ES	chr1	173864850	173864869	DDX24|K562	19
chr1	173863983	173864983	PVT1|u87|ENSG00000234741|ES	chr1	173864443	173864522	EFTUD2|HepG2	79
chr1	173863983	173864983	PVT1|u87|ENSG00000234741|ES	chr1	173864867	173864905	SF3B4|K562	38
chr1	173863983	173864983	PVT1|u87|ENSG00000234741|ES	chr1	173864366	173864422	TARDBP|K562	56
chr1	173863983	173864983	PVT1|u87|ENSG00000234741|ES	chr1	173864837	173864882	ZC3H7B|HEK293	45
chr1	173863983	173864983	PVT1|u87|ENSG00000234741|ES	chr1	173864368	173864416	SND1|HepG2	48
chr1	173863983	173864983	PVT1|u87|ENSG00000234741|ES	chr1	173864832	173864895	HNRNPK|HepG2	63
chr1	173863983	173864983	PVT1|u87|ENSG00000234741|ES	chr1	173864830	173864904	ILF3|K562	74
chr1	173863983	173864983	PVT1|u87|ENSG00000234741|ES	chr1	173864412	173864437	KHSRP|K562	25
chr1	173863983	173864983	PVT1|u87|ENSG00000234741|ES	chr1	173864367	173864422	PUM2|K562	55
chr1	173863983	173864983	PVT1|u87|ENSG00000234741|ES	chr1	173864866	173864872	NOL12|HepG2	6
chr1	173863983	173864983	PVT1|u87|ENSG00000234741|ES	chr1	173864367	173864416	ZRANB2|K562	49
chr1	173863983	173864983	PVT1|u87|ENSG00000234741|ES	chr1	173864682	173864697	U2AF1|HepG2	15
chr1	173863983	173864983	PVT1|u87|ENSG00000234741|ES	chr1	173864480	173864514	PPIL4|K562	34
chr1	173863983	173864983	PVT1|u87|ENSG00000234741|ES	chr1	173864833	173864889	DGCR8|K562	56
chr1	173863983	173864983	PVT1|u87|ENSG00000234741|ES	chr1	173864256	173864286	FAM120A|K562	30
chr1	173863983	173864983	PVT1|u87|ENSG00000234741|ES	chr1	173864832	173864902	SMNDC1|HepG2	70
chr1	173863983	173864983	PVT1|u87|ENSG00000234741|ES	chr1	173864155	173864216	PPIL4|K562	61
chr1	173863983	173864983	PVT1|u87|ENSG00000234741|ES	chr1	173864367	173864376	TRA2A|HepG2	9
chr1	173863983	173864983	PVT1|u87|ENSG00000234741|ES	chr1	173864367	173864418	IGF2BP1|HepG2	51
chr1	173863983	173864983	PVT1|u87|ENSG00000234741|ES	chr1	173864884	173864923	FUS|K562	39
chr1	173863983	173864983	PVT1|u87|ENSG00000234741|ES	chr1	173864872	173864890	SUGP2|HepG2	18
chr1	173863983	173864983	PVT1|u87|ENSG00000234741|ES	chr1	173864832	173864902	SND1|HepG2	70
chr1	173863983	173864983	PVT1|u87|ENSG00000234741|ES	chr1	173864367	173864392	TRA2A|K562	25
chr1	173863983	173864983	PVT1|u87|ENSG00000234741|ES	chr1	173864039	173864085	CSTF2|HepG2	46
chr1	173863983	173864983	PVT1|u87|ENSG00000234741|ES	chr1	173864582	173864602	CSTF2|HeLa	20
chr1	173863983	173864983	PVT1|u87|ENSG00000234741|ES	chr1	173864842	173864905	RPS3|HepG2	63
chr1	173863983	173864983	PVT1|u87|ENSG00000234741|ES	chr1	173864383	173864450	GEMIN5|K562	67
chr1	173863983	173864983	PVT1|u87|ENSG00000234741|ES	chr1	173864412	173864419	DKC1|HepG2	7
chr1	173863983	173864983	PVT1|u87|ENSG00000234741|ES	chr1	173864852	173864888	AARS|K562	36
chr1	173863983	173864983	PVT1|u87|ENSG00000234741|ES	chr1	173864170	173864198	TNRC6A|K562	28
chr1	173863983	173864983	PVT1|u87|ENSG00000234741|ES	chr1	173864837	173864882	FUS|NA	45
chr1	173863983	173864983	PVT1|u87|ENSG00000234741|ES	chr1	173864041	173864080	LSM11|HepG2	39
chr1	173863983	173864983	PVT1|u87|ENSG00000234741|ES	chr1	173864680	173864702	TAF15|K562	22
chr1	173863983	173864983	PVT1|u87|ENSG00000234741|ES	chr1	173864368	173864436	DHX30|HepG2	68
chr1	173863983	173864983	PVT1|u87|ENSG00000234741|ES	chr1	173864484	173864512	HNRNPL|K562	28
chr1	173863983	173864983	PVT1|u87|ENSG00000234741|ES	chr1	173864154	173864217	MTPAP|K562	63
chr1	173863983	173864983	PVT1|u87|ENSG00000234741|ES	chr1	173864366	173864439	YWHAG|K562	73
chr1	173863983	173864983	PVT1|u87|ENSG00000234741|ES	chr1	173863922	173864007	RBM27|K562	24
chr1	173863983	173864983	PVT1|u87|ENSG00000234741|ES	chr1	173864470	173864512	RBM15|K562	42
chr1	173863983	173864983	PVT1|u87|ENSG00000234741|ES	chr1	173864155	173864202	SRSF9|HepG2	47
chr1	173863983	173864983	PVT1|u87|ENSG00000234741|ES	chr1	173864366	173864440	TRA2A|HepG2	74
chr1	173863983	173864983	PVT1|u87|ENSG00000234741|ES	chr1	173864471	173864510	GEMIN5|K562	39
chr1	173863983	173864983	PVT1|u87|ENSG00000234741|ES	chr1	173864366	173864437	TROVE2|K562	71
chr1	173863983	173864983	PVT1|u87|ENSG00000234741|ES	chr1	173864401	173864432	FUBP1|K562	31
chr1	173863983	173864983	PVT1|u87|ENSG00000234741|ES	chr1	173864057	173864084	SF3B1|K562	27
chr1	173863983	173864983	PVT1|u87|ENSG00000234741|ES	chr1	173864843	173864893	TAF15|K562	50
chr1	173863983	173864983	PVT1|u87|ENSG00000234741|ES	chr1	173864810	173864856	LSM11|K562	46
chr1	173863983	173864983	PVT1|u87|ENSG00000234741|ES	chr1	173864689	173864706	PRPF8|K562	17
chr1	173863983	173864983	PVT1|u87|ENSG00000234741|ES	chr1	173864276	173864313	U2AF1|K562	37
chr1	173863983	173864983	PVT1|u87|ENSG00000234741|ES	chr1	173864849	173864895	RBFOX2|HepG2	46
chr1	173863983	173864983	PVT1|u87|ENSG00000234741|ES	chr1	173864364	173864439	SUGP2|HepG2	75
chr1	173863983	173864983	PVT1|u87|ENSG00000234741|ES	chr1	173864384	173864435	UPF1|K562	51
chr1	173863983	173864983	PVT1|u87|ENSG00000234741|ES	chr1	173864831	173864855	TRA2A|K562	24
chr1	173863983	173864983	PVT1|u87|ENSG00000234741|ES	chr1	173864054	173864074	PRPF8|K562	20
chr1	173863983	173864983	PVT1|u87|ENSG00000234741|ES	chr1	173864400	173864414	TRA2A|K562	14
chr1	173863983	173864983	PVT1|u87|ENSG00000234741|ES	chr1	173864862	173864892	U2AF1|K562	30
chr1	173863983	173864983	PVT1|u87|ENSG00000234741|ES	chr1	173864833	173864846	TIA1|HepG2	13
chr1	173863983	173864983	PVT1|u87|ENSG00000234741|ES	chr1	173864401	173864459	FUS|K562	58
chr1	173863983	173864983	PVT1|u87|ENSG00000234741|ES	chr1	173864486	173864506	IGF2BP1|K562	20
chr1	173863983	173864983	PVT1|u87|ENSG00000234741|ES	chr1	173864454	173864526	EFTUD2|K562	72
chr1	173863983	173864983	PVT1|u87|ENSG00000234741|ES	chr1	173864386	173864441	EIF3D|HepG2	55
chr1	173863983	173864983	PVT1|u87|ENSG00000234741|ES	chr1	173863956	173864003	SRSF7|K562	20
chr1	173863983	173864983	PVT1|u87|ENSG00000234741|ES	chr1	173864376	173864413	UCHL5|K562	37
chr1	173863983	173864983	PVT1|u87|ENSG00000234741|ES	chr1	173864367	173864381	RPS11|K562	14
chr1	173863983	173864983	PVT1|u87|ENSG00000234741|ES	chr1	173864273	173864292	AGGF1|K562	19
chr1	173863983	173864983	PVT1|u87|ENSG00000234741|ES	chr1	173864485	173864504	LARP4|HepG2	19
chr1	173863983	173864983	PVT1|u87|ENSG00000234741|ES	chr1	173864366	173864440	CSTF2|HepG2	74
chr1	173863983	173864983	PVT1|u87|ENSG00000234741|ES	chr1	173864429	173864440	HNRNPL|HepG2	11
chr1	173863983	173864983	PVT1|u87|ENSG00000234741|ES	chr1	173864166	173864205	PTBP1|HepG2	39
chr1	173863983	173864983	PVT1|u87|ENSG00000234741|ES	chr1	173864055	173864065	HNRNPUL1|HepG2	10
chr1	173863983	173864983	PVT1|u87|ENSG00000234741|ES	chr1	173864413	173864437	HNRNPUL1|K562	24
chr1	173863983	173864983	PVT1|u87|ENSG00000234741|ES	chr1	173864151	173864207	U2AF1|K562	56
chr1	173863983	173864983	PVT1|u87|ENSG00000234741|ES	chr1	173864043	173864077	U2AF1|HepG2	34
chr1	173863983	173864983	PVT1|u87|ENSG00000234741|ES	chr1	173864860	173864870	BUD13|K562	10
chr1	173863983	173864983	PVT1|u87|ENSG00000234741|ES	chr1	173864877	173864904	NOLC1|HepG2	27
chr1	173863983	173864983	PVT1|u87|ENSG00000234741|ES	chr1	173864477	173864509	DHX30|HepG2	32
chr1	173863983	173864983	PVT1|u87|ENSG00000234741|ES	chr1	173864670	173864750	SF3B4|K562	80
chr1	173863983	173864983	PVT1|u87|ENSG00000234741|ES	chr1	173864366	173864434	TAF15|K562	68
chr1	173863983	173864983	PVT1|u87|ENSG00000234741|ES	chr1	173864366	173864424	FUBP3|HepG2	58
chr1	173863983	173864983	PVT1|u87|ENSG00000234741|ES	chr1	173864688	173864702	GRWD1|HepG2	14
chr1	173863983	173864983	PVT1|u87|ENSG00000234741|ES	chr1	173864827	173864853	LIN28B|HepG2	26
chr1	173863983	173864983	PVT1|u87|ENSG00000234741|ES	chr1	173864378	173864444	BUD13|K562	66
chr1	173863983	173864983	PVT1|u87|ENSG00000234741|ES	chr1	173864366	173864418	HNRNPK|K562	52
chr1	173863983	173864983	PVT1|u87|ENSG00000234741|ES	chr1	173864367	173864438	MTPAP|K562	71
chr1	173863983	173864983	PVT1|u87|ENSG00000234741|ES	chr1	173864437	173864445	HNRNPUL1|K562	8
chr1	173863983	173864983	PVT1|u87|ENSG00000234741|ES	chr1	173864854	173864904	RBM5|HepG2	50
chr1	173863983	173864983	PVT1|u87|ENSG00000234741|ES	chr1	173864836	173864887	UPF1|K562	51
chr1	173863983	173864983	PVT1|u87|ENSG00000234741|ES	chr1	173864376	173864412	SRSF9|HepG2	36
chr1	173863983	173864983	PVT1|u87|ENSG00000234741|ES	chr1	173864465	173864514	XRN2|K562	49
chr1	173863983	173864983	PVT1|u87|ENSG00000234741|ES	chr1	173864265	173864281	BUD13|K562	16
chr1	173863983	173864983	PVT1|u87|ENSG00000234741|ES	chr1	173864160	173864210	DDX3X|K562	50
chr1	173863983	173864983	PVT1|u87|ENSG00000234741|ES	chr1	173864831	173864901	AUH|K562	70
chr1	173863983	173864983	PVT1|u87|ENSG00000234741|ES	chr1	173864373	173864453	TBRG4|HepG2	80
chr1	173863983	173864983	PVT1|u87|ENSG00000234741|ES	chr1	173864833	173864857	FXR1|K562	24
chr1	173863983	173864983	PVT1|u87|ENSG00000234741|ES	chr1	173864415	173864438	UCHL5|HepG2	23
chr1	173863983	173864983	PVT1|u87|ENSG00000234741|ES	chr1	173864051	173864073	SLTM|HepG2	22
chr1	173863983	173864983	PVT1|u87|ENSG00000234741|ES	chr1	173864367	173864447	BCCIP|HepG2	80
chr1	173863983	173864983	PVT1|u87|ENSG00000234741|ES	chr1	173864833	173864905	RPS3|HepG2	72
chr1	173863983	173864983	PVT1|u87|ENSG00000234741|ES	chr1	173864256	173864275	DDX6|K562	19
chr1	173863983	173864983	PVT1|u87|ENSG00000234741|ES	chr1	173864368	173864400	RBM22|K562	32
chr1	173863983	173864983	PVT1|u87|ENSG00000234741|ES	chr1	173864379	173864437	LARP4|HepG2	58
chr1	173863983	173864983	PVT1|u87|ENSG00000234741|ES	chr1	173864808	173864854	LSM11|K562	46
chr1	173863983	173864983	PVT1|u87|ENSG00000234741|ES	chr1	173864368	173864399	SF3B4|HepG2	31
chr1	173863983	173864983	PVT1|u87|ENSG00000234741|ES	chr1	173864039	173864080	RBM27|K562	41
chr1	173863983	173864983	PVT1|u87|ENSG00000234741|ES	chr1	173864371	173864433	FKBP4|HepG2	62
chr1	173863983	173864983	PVT1|u87|ENSG00000234741|ES	chr1	173864836	173864856	UCHL5|K562	20
chr1	173863983	173864983	PVT1|u87|ENSG00000234741|ES	chr1	173864375	173864435	RBM15|HepG2	60
chr1	173863983	173864983	PVT1|u87|ENSG00000234741|ES	chr1	173864157	173864207	SMNDC1|HepG2	50
chr1	173863983	173864983	PVT1|u87|ENSG00000234741|ES	chr1	173864163	173864208	EIF3D|HepG2	45
chr1	173863983	173864983	PVT1|u87|ENSG00000234741|ES	chr1	173864444	173864519	GPKOW|K562	75
chr1	173863983	173864983	PVT1|u87|ENSG00000234741|ES	chr1	173864669	173864713	U2AF2|K562	44
chr1	173863983	173864983	PVT1|u87|ENSG00000234741|ES	chr1	173864161	173864202	IGF2BP1|HEK293	41
chr1	173863983	173864983	PVT1|u87|ENSG00000234741|ES	chr1	173864256	173864271	GRWD1|HepG2	15
chr1	173863983	173864983	PVT1|u87|ENSG00000234741|ES	chr1	173864847	173864897	GEMIN5|K562	50
chr1	173863983	173864983	PVT1|u87|ENSG00000234741|ES	chr1	173863985	173864035	NOLC1|K562	50
chr1	173863983	173864983	PVT1|u87|ENSG00000234741|ES	chr1	173864153	173864219	RBM27|K562	66
chr1	173863983	173864983	PVT1|u87|ENSG00000234741|ES	chr1	173864266	173864322	U2AF2|HepG2	56
chr1	173863983	173864983	PVT1|u87|ENSG00000234741|ES	chr1	173864372	173864408	NOLC1|K562	36
chr1	173863983	173864983	PVT1|u87|ENSG00000234741|ES	chr1	173864679	173864684	LIN28B|K562	5
chr1	173863983	173864983	PVT1|u87|ENSG00000234741|ES	chr1	173864832	173864905	LARP7|K562	73
chr1	173863983	173864983	PVT1|u87|ENSG00000234741|ES	chr1	173864366	173864441	HNRNPUL1|HepG2	75
chr1	173863983	173864983	PVT1|u87|ENSG00000234741|ES	chr1	173864831	173864859	GNL3|K562	28
chr1	173863983	173864983	PVT1|u87|ENSG00000234741|ES	chr1	173864377	173864414	EXOSC5|K562	37
chr1	173863983	173864983	PVT1|u87|ENSG00000234741|ES	chr1	173864624	173864655	GPKOW|K562	31
chr1	173863983	173864983	PVT1|u87|ENSG00000234741|ES	chr1	173864271	173864303	GRWD1|HepG2	32
chr1	173863983	173864983	PVT1|u87|ENSG00000234741|ES	chr1	173864400	173864415	RPS3|K562	15
chr1	173863983	173864983	PVT1|u87|ENSG00000234741|ES	chr1	173864672	173864702	MOV10|HEK293	30
chr1	173863983	173864983	PVT1|u87|ENSG00000234741|ES	chr1	173863956	173864003	FASTKD2|HepG2	20
chr1	173863983	173864983	PVT1|u87|ENSG00000234741|ES	chr1	173864046	173864057	SUGP2|HepG2	11
chr1	173863983	173864983	PVT1|u87|ENSG00000234741|ES	chr1	173864856	173864867	NOLC1|HepG2	11
chr1	173863983	173864983	PVT1|u87|ENSG00000234741|ES	chr1	173864859	173864898	LARP4|HepG2	39
chr1	173863983	173864983	PVT1|u87|ENSG00000234741|ES	chr1	173864843	173864870	CSTF2T|HepG2	27
chr1	173863983	173864983	PVT1|u87|ENSG00000234741|ES	chr1	173864673	173864700	U2AF1|K562	27
chr1	173863983	173864983	PVT1|u87|ENSG00000234741|ES	chr1	173864026	173864149	FMR1|K562	123
chr1	173863983	173864983	PVT1|u87|ENSG00000234741|ES	chr1	173864831	173864841	EXOSC5|K562	10
chr1	173863983	173864983	PVT1|u87|ENSG00000234741|ES	chr1	173864366	173864432	DGCR8|HepG2	66
chr1	173863983	173864983	PVT1|u87|ENSG00000234741|ES	chr1	173864852	173864896	SMNDC1|HepG2	44
chr1	173863983	173864983	PVT1|u87|ENSG00000234741|ES	chr1	173864673	173864677	UPF1|K562	4
chr1	173863983	173864983	PVT1|u87|ENSG00000234741|ES	chr1	173863948	173863988	TRA2A|HepG2	5
chr1	173863983	173864983	PVT1|u87|ENSG00000234741|ES	chr1	173864831	173864860	RBM22|K562	29
chr1	173863983	173864983	PVT1|u87|ENSG00000234741|ES	chr1	173864367	173864401	NPM1|K562	34
chr1	173863983	173864983	PVT1|u87|ENSG00000234741|ES	chr1	173864155	173864208	CSTF2|HepG2	53
chr1	173863983	173864983	PVT1|u87|ENSG00000234741|ES	chr1	173864866	173864874	TROVE2|HepG2	8
chr1	173863983	173864983	PVT1|u87|ENSG00000234741|ES	chr1	173864256	173864273	IGF2BP1|HepG2	17
chr1	173863983	173864983	PVT1|u87|ENSG00000234741|ES	chr1	173864043	173864054	LSM11|K562	11
chr1	173863983	173864983	PVT1|u87|ENSG00000234741|ES	chr1	173864158	173864216	NOLC1|HepG2	58
chr1	173863983	173864983	PVT1|u87|ENSG00000234741|ES	chr1	173864376	173864402	EXOSC5|K562	26
chr1	173863983	173864983	PVT1|u87|ENSG00000234741|ES	chr1	173864831	173864857	NPM1|K562	26
chr1	173863983	173864983	PVT1|u87|ENSG00000234741|ES	chr1	173864858	173864898	RBM22|HepG2	40
chr1	173863983	173864983	PVT1|u87|ENSG00000234741|ES	chr1	173864850	173864887	PCBP2|HepG2	37
chr1	173863983	173864983	PVT1|u87|ENSG00000234741|ES	chr1	173864367	173864421	HNRNPU|HepG2	54
chr1	173863983	173864983	PVT1|u87|ENSG00000234741|ES	chr1	173864673	173864703	DDX6|K562	30
chr1	173863983	173864983	PVT1|u87|ENSG00000234741|ES	chr1	173864158	173864203	NSUN2|K562	45
chr1	173863983	173864983	PVT1|u87|ENSG00000234741|ES	chr1	173864678	173864705	DDX6|K562	27
chr1	173863983	173864983	PVT1|u87|ENSG00000234741|ES	chr1	173864392	173864400	TRA2A|K562	8
chr1	173863983	173864983	PVT1|u87|ENSG00000234741|ES	chr1	173864368	173864417	U2AF1|K562	49
chr1	173863983	173864983	PVT1|u87|ENSG00000234741|ES	chr1	173864043	173864055	PPIG|HepG2	12
chr1	173863983	173864983	PVT1|u87|ENSG00000234741|ES	chr1	173864045	173864071	XRN2|K562	26
chr1	173863983	173864983	PVT1|u87|ENSG00000234741|ES	chr1	173864409	173864417	NOLC1|HepG2	8
chr1	173863983	173864983	PVT1|u87|ENSG00000234741|ES	chr1	173864369	173864435	AUH|HepG2	66
chr1	173863983	173864983	PVT1|u87|ENSG00000234741|ES	chr1	173864157	173864216	RPS3|HepG2	59
chr1	173863983	173864983	PVT1|u87|ENSG00000234741|ES	chr1	173864382	173864412	DDX3X|K562	30
chr1	173863983	173864983	PVT1|u87|ENSG00000234741|ES	chr1	173864843	173864848	DDX6|K562	5
chr1	173863983	173864983	PVT1|u87|ENSG00000234741|ES	chr1	173864481	173864507	UPF1|K562	26
chr1	173863983	173864983	PVT1|u87|ENSG00000234741|ES	chr1	173864690	173864703	HLTF|K562	13
chr1	173863983	173864983	PVT1|u87|ENSG00000234741|ES	chr1	173864830	173864885	CSTF2T|K562	55
chr1	173863983	173864983	PVT1|u87|ENSG00000234741|ES	chr1	173864169	173864194	LARP4|HepG2	25
chr1	173863983	173864983	PVT1|u87|ENSG00000234741|ES	chr1	173864400	173864414	SF3B4|K562	14
chr1	173863983	173864983	PVT1|u87|ENSG00000234741|ES	chr1	173864367	173864398	XRCC6|K562	31
chr1	173863983	173864983	PVT1|u87|ENSG00000234741|ES	chr1	173864375	173864420	AUH|K562	45
chr1	173863983	173864983	PVT1|u87|ENSG00000234741|ES	chr1	173864694	173864734	CDC40|HepG2	40
chr1	173863983	173864983	PVT1|u87|ENSG00000234741|ES	chr1	173864678	173864684	LARP4|HepG2	6
chr1	173863983	173864983	PVT1|u87|ENSG00000234741|ES	chr1	173864399	173864414	TROVE2|HepG2	15
chr1	173863983	173864983	PVT1|u87|ENSG00000234741|ES	chr1	173864161	173864210	U2AF1|K562	49
chr1	173863983	173864983	PVT1|u87|ENSG00000234741|ES	chr1	173864176	173864177	SF3B4|K562	1
chr1	173863983	173864983	PVT1|u87|ENSG00000234741|ES	chr1	173864413	173864439	PTBP1|K562	26
chr1	173863983	173864983	PVT1|u87|ENSG00000234741|ES	chr1	173864442	173864445	NOLC1|HepG2	3
chr1	173863983	173864983	PVT1|u87|ENSG00000234741|ES	chr1	173864838	173864907	LSM11|HepG2	69
chr1	173863983	173864983	PVT1|u87|ENSG00000234741|ES	chr1	173864372	173864426	DDX6|HepG2	54
chr1	173863983	173864983	PVT1|u87|ENSG00000234741|ES	chr1	173864401	173864437	RPS11|K562	36
chr1	173863983	173864983	PVT1|u87|ENSG00000234741|ES	chr1	173864155	173864219	RPS3|K562	64
chr1	173863983	173864983	PVT1|u87|ENSG00000234741|ES	chr1	173864071	173864076	RBFOX2|K562	5
chr1	173863983	173864983	PVT1|u87|ENSG00000234741|ES	chr1	173864875	173864896	HNRNPUL1|K562	21
chr1	173863983	173864983	PVT1|u87|ENSG00000234741|ES	chr1	173864351	173864436	HNRNPL|K562	85
chr1	173863983	173864983	PVT1|u87|ENSG00000234741|ES	chr1	173864166	173864212	LSM11|HepG2	46
chr1	173863983	173864983	PVT1|u87|ENSG00000234741|ES	chr1	173864853	173864904	NSUN2|K562	51
chr1	173863983	173864983	PVT1|u87|ENSG00000234741|ES	chr1	173864370	173864416	HNRNPK|HepG2	46
chr1	173863983	173864983	PVT1|u87|ENSG00000234741|ES	chr1	173864376	173864393	SLTM|K562	17
chr1	173863983	173864983	PVT1|u87|ENSG00000234741|ES	chr1	173864175	173864200	UPF1|K562	25
chr1	173863983	173864983	PVT1|u87|ENSG00000234741|ES	chr1	173864366	173864438	ILF3|K562	72
chr1	173863983	173864983	PVT1|u87|ENSG00000234741|ES	chr1	173864045	173864075	METAP2|K562	30
chr1	173863983	173864983	PVT1|u87|ENSG00000234741|ES	chr1	173864375	173864444	FUBP3|HepG2	69
chr1	173863983	173864983	PVT1|u87|ENSG00000234741|ES	chr1	173864043	173864101	BUD13|HepG2	58
chr1	173863983	173864983	PVT1|u87|ENSG00000234741|ES	chr1	173864051	173864073	LIN28B|K562	22
chr1	173863983	173864983	PVT1|u87|ENSG00000234741|ES	chr1	173864375	173864403	UCHL5|K562	28
chr1	173863983	173864983	PVT1|u87|ENSG00000234741|ES	chr1	173864376	173864433	TRA2A|HepG2	57
chr1	173863983	173864983	PVT1|u87|ENSG00000234741|ES	chr1	173864837	173864900	FTO|K562	63
chr1	173863983	173864983	PVT1|u87|ENSG00000234741|ES	chr1	173864271	173864297	FASTKD2|HepG2	26
chr1	173863983	173864983	PVT1|u87|ENSG00000234741|ES	chr1	173864366	173864385	DDX3X|K562	19
chr1	173863983	173864983	PVT1|u87|ENSG00000234741|ES	chr1	173864468	173864513	SF3B4|K562	45
chr1	173863983	173864983	PVT1|u87|ENSG00000234741|ES	chr1	173864792	173864799	FAM120A|HepG2	7
chr1	173863983	173864983	PVT1|u87|ENSG00000234741|ES	chr1	173863983	173864037	NOLC1|K562	54
chr1	173863983	173864983	PVT1|u87|ENSG00000234741|ES	chr1	173864368	173864439	DDX59|HepG2	71
chr1	173863983	173864983	PVT1|u87|ENSG00000234741|ES	chr1	173864793	173864801	HNRNPK|HepG2	8
chr1	173863983	173864983	PVT1|u87|ENSG00000234741|ES	chr1	173864485	173864508	UCHL5|K562	23
chr1	173863983	173864983	PVT1|u87|ENSG00000234741|ES	chr1	173864866	173864906	SERBP1|K562	40
chr1	173863983	173864983	PVT1|u87|ENSG00000234741|ES	chr1	173864401	173864452	FUS|K562	51
chr1	173863983	173864983	PVT1|u87|ENSG00000234741|ES	chr1	173864836	173864894	SRSF1|HepG2	58
chr1	173863983	173864983	PVT1|u87|ENSG00000234741|ES	chr1	173864837	173864882	CPSF1|HEK293	45
chr1	173863983	173864983	PVT1|u87|ENSG00000234741|ES	chr1	173864384	173864412	KHSRP|K562	28
chr1	173863983	173864983	PVT1|u87|ENSG00000234741|ES	chr1	173864481	173864505	DDX55|K562	24
chr1	173863983	173864983	PVT1|u87|ENSG00000234741|ES	chr1	173864369	173864379	UPF1|K562	10
chr1	173863983	173864983	PVT1|u87|ENSG00000234741|ES	chr1	173864257	173864269	METAP2|K562	12
chr1	173863983	173864983	PVT1|u87|ENSG00000234741|ES	chr1	173864155	173864197	LARP7|HepG2	42
chr1	173863983	173864983	PVT1|u87|ENSG00000234741|ES	chr1	173864366	173864404	HNRNPU|HepG2	38
chr1	173863983	173864983	PVT1|u87|ENSG00000234741|ES	chr1	173864373	173864400	FASTKD2|K562	27
chr1	173863983	173864983	PVT1|u87|ENSG00000234741|ES	chr1	173864433	173864498	PRPF8|K562	65
chr1	173863983	173864983	PVT1|u87|ENSG00000234741|ES	chr1	173863968	173863998	SRSF1|HepG2	15
chr1	173863983	173864983	PVT1|u87|ENSG00000234741|ES	chr1	173864367	173864383	UCHL5|HepG2	16
chr1	173863983	173864983	PVT1|u87|ENSG00000234741|ES	chr1	173864414	173864447	LSM11|K562	33
chr1	173863983	173864983	PVT1|u87|ENSG00000234741|ES	chr1	173864159	173864219	NOL12|HepG2	60
chr1	173863983	173864983	PVT1|u87|ENSG00000234741|ES	chr1	173864483	173864507	UPF1|K562	24
chr1	173863983	173864983	PVT1|u87|ENSG00000234741|ES	chr1	173864031	173864079	RBM15|K562	48
chr1	173863983	173864983	PVT1|u87|ENSG00000234741|ES	chr1	173864161	173864210	RPS3|K562	49
chr1	173863983	173864983	PVT1|u87|ENSG00000234741|ES	chr1	173864415	173864429	SRSF1|K562	14
chr1	173863983	173864983	PVT1|u87|ENSG00000234741|ES	chr1	173864466	173864502	AGGF1|HepG2	36
chr1	173863983	173864983	PVT1|u87|ENSG00000234741|ES	chr1	173864038	173864071	CPSF6|K562	33
chr1	173863983	173864983	PVT1|u87|ENSG00000234741|ES	chr1	173864832	173864855	TROVE2|HepG2	23
chr1	173863983	173864983	PVT1|u87|ENSG00000234741|ES	chr1	173864047	173864071	FXR2|K562	24
chr1	173863983	173864983	PVT1|u87|ENSG00000234741|ES	chr1	173864858	173864893	PUM2|K562	35
chr1	173863983	173864983	PVT1|u87|ENSG00000234741|ES	chr1	173864168	173864220	POLR2G|HepG2	52
chr1	173863983	173864983	PVT1|u87|ENSG00000234741|ES	chr1	173864835	173864912	TARDBP|K562	77
chr1	173863983	173864983	PVT1|u87|ENSG00000234741|ES	chr1	173864489	173864506	PPIG|HepG2	17
chr1	173863983	173864983	PVT1|u87|ENSG00000234741|ES	chr1	173864165	173864212	GTF2F1|HepG2	47
chr1	173863983	173864983	PVT1|u87|ENSG00000234741|ES	chr1	173864252	173864286	RBM15|K562	34
chr1	173863983	173864983	PVT1|u87|ENSG00000234741|ES	chr1	173864400	173864413	TRA2A|K562	13
chr1	173863983	173864983	PVT1|u87|ENSG00000234741|ES	chr1	173864243	173864275	XRN2|K562	32
chr1	173863983	173864983	PVT1|u87|ENSG00000234741|ES	chr1	173864833	173864853	SF3A3|HepG2	20
chr1	173863983	173864983	PVT1|u87|ENSG00000234741|ES	chr1	173864255	173864304	DDX55|K562	49
chr1	173863983	173864983	PVT1|u87|ENSG00000234741|ES	chr1	173864386	173864432	U2AF1|HepG2	46
chr1	173863983	173864983	PVT1|u87|ENSG00000234741|ES	chr1	173864631	173864655	BUD13|K562	24
chr1	173863983	173864983	PVT1|u87|ENSG00000234741|ES	chr1	173864171	173864195	U2AF2|K562	24
chr1	173863983	173864983	PVT1|u87|ENSG00000234741|ES	chr1	173864378	173864451	HLTF|K562	73
chr1	173863983	173864983	PVT1|u87|ENSG00000234741|ES	chr1	173864598	173864646	TIA1|K562	48
chr1	173863983	173864983	PVT1|u87|ENSG00000234741|ES	chr1	173864256	173864272	HNRNPU|K562	16
chr1	173863983	173864983	PVT1|u87|ENSG00000234741|ES	chr1	173864165	173864208	RBM15|HepG2	43
chr1	173863983	173864983	PVT1|u87|ENSG00000234741|ES	chr1	173864532	173864581	KHDRBS1|K562	49
chr1	173863983	173864983	PVT1|u87|ENSG00000234741|ES	chr1	173864415	173864445	RPS3|K562	30
chr1	173863983	173864983	PVT1|u87|ENSG00000234741|ES	chr1	173864056	173864071	PPIL4|K562	15
chr1	173863983	173864983	PVT1|u87|ENSG00000234741|ES	chr1	173864151	173864214	AUH|K562	63
chr1	173863983	173864983	PVT1|u87|ENSG00000234741|ES	chr1	173864853	173864903	YWHAG|K562	50
chr1	173863983	173864983	PVT1|u87|ENSG00000234741|ES	chr1	173864287	173864341	QKI|HepG2	54
chr1	173863983	173864983	PVT1|u87|ENSG00000234741|ES	chr1	173864169	173864206	AGGF1|HepG2	37
chr1	173863983	173864983	PVT1|u87|ENSG00000234741|ES	chr1	173864259	173864306	NOLC1|K562	47
chr1	173863983	173864983	PVT1|u87|ENSG00000234741|ES	chr1	173864872	173864902	RBM15|K562	30
chr1	173863983	173864983	PVT1|u87|ENSG00000234741|ES	chr1	173864047	173864070	RBFOX2|HepG2	23
chr1	173863983	173864983	PVT1|u87|ENSG00000234741|ES	chr1	173864398	173864409	NOLC1|HepG2	11
chr1	173863983	173864983	PVT1|u87|ENSG00000234741|ES	chr1	173864161	173864202	AGO2|HEK293S	41
chr1	173863983	173864983	PVT1|u87|ENSG00000234741|ES	chr1	173864034	173864081	U2AF2|HepG2	47
chr1	173863983	173864983	PVT1|u87|ENSG00000234741|ES	chr1	173864367	173864376	UCHL5|K562	9
chr1	173863983	173864983	PVT1|u87|ENSG00000234741|ES	chr1	173864837	173864882	EIF4A3|HeLa	45
chr1	173863983	173864983	PVT1|u87|ENSG00000234741|ES	chr1	173864367	173864422	PTBP1|HEK293T	55
chr1	173863983	173864983	PVT1|u87|ENSG00000234741|ES	chr1	173864256	173864278	GEMIN5|K562	22
chr1	173863983	173864983	PVT1|u87|ENSG00000234741|ES	chr1	173864052	173864077	LARP4|HepG2	25
chr1	173863983	173864983	PVT1|u87|ENSG00000234741|ES	chr1	173864367	173864435	AARS|K562	68
chr1	173863983	173864983	PVT1|u87|ENSG00000234741|ES	chr1	173864414	173864435	TRA2A|K562	21
chr1	173863983	173864983	PVT1|u87|ENSG00000234741|ES	chr1	173864159	173864197	DDX6|K562	38
chr1	173863983	173864983	PVT1|u87|ENSG00000234741|ES	chr1	173864415	173864439	RPS5|K562	24
chr1	173863983	173864983	PVT1|u87|ENSG00000234741|ES	chr1	173864832	173864854	UCHL5|HepG2	22
chr1	173863983	173864983	PVT1|u87|ENSG00000234741|ES	chr1	173864027	173864082	GEMIN5|K562	55
chr1	173863983	173864983	PVT1|u87|ENSG00000234741|ES	chr1	173864158	173864204	RBM22|HepG2	46
chr1	173863983	173864983	PVT1|u87|ENSG00000234741|ES	chr1	173864158	173864209	DDX3X|HepG2	51
chr1	173863983	173864983	PVT1|u87|ENSG00000234741|ES	chr1	173864834	173864849	RPS3|K562	15
chr1	173863983	173864983	PVT1|u87|ENSG00000234741|ES	chr1	173864338	173864392	TIA1|HepG2	54
chr1	173863983	173864983	PVT1|u87|ENSG00000234741|ES	chr1	173864854	173864899	LARP4|K562	45
chr1	173863983	173864983	PVT1|u87|ENSG00000234741|ES	chr1	173864041	173864071	DDX55|K562	30
chr1	173863983	173864983	PVT1|u87|ENSG00000234741|ES	chr1	173864367	173864379	SF3B4|K562	12
chr1	173863983	173864983	PVT1|u87|ENSG00000234741|ES	chr1	173864405	173864412	DKC1|HepG2	7
chr1	173863983	173864983	PVT1|u87|ENSG00000234741|ES	chr1	173864695	173864704	PPIG|HepG2	9
chr1	173863983	173864983	PVT1|u87|ENSG00000234741|ES	chr1	173864437	173864446	RPS11|K562	9
chr1	173863983	173864983	PVT1|u87|ENSG00000234741|ES	chr1	173864828	173864856	GTF2F1|HepG2	28
chr1	173863983	173864983	PVT1|u87|ENSG00000234741|ES	chr1	173864450	173864546	BUD13|HepG2	96
chr1	173863983	173864983	PVT1|u87|ENSG00000234741|ES	chr1	173864833	173864899	EIF3D|HepG2	66
chr1	173863983	173864983	PVT1|u87|ENSG00000234741|ES	chr1	173864153	173864196	TARDBP|K562	43
chr1	173863983	173864983	PVT1|u87|ENSG00000234741|ES	chr1	173864368	173864433	NCBP2|K562	65
chr1	173863983	173864983	PVT1|u87|ENSG00000234741|ES	chr1	173864497	173864505	YBX3|K562	8
chr1	173863983	173864983	PVT1|u87|ENSG00000234741|ES	chr1	173864400	173864453	RBM22|K562	53
chr1	173863983	173864983	PVT1|u87|ENSG00000234741|ES	chr1	173864674	173864684	ZNF622|K562	10
chr1	173863983	173864983	PVT1|u87|ENSG00000234741|ES	chr1	173864071	173864075	DDX55|K562	4
chr1	173863983	173864983	PVT1|u87|ENSG00000234741|ES	chr1	173864842	173864905	LARP7|HepG2	63
chr1	173863983	173864983	PVT1|u87|ENSG00000234741|ES	chr1	173864156	173864208	GNL3|K562	52
chr1	173863983	173864983	PVT1|u87|ENSG00000234741|ES	chr1	173864158	173864206	DKC1|HepG2	48
chr1	173863983	173864983	PVT1|u87|ENSG00000234741|ES	chr1	173864847	173864869	DDX42|K562	22
chr1	173863983	173864983	PVT1|u87|ENSG00000234741|ES	chr1	173864053	173864080	DDX55|HepG2	27
chr1	173863983	173864983	PVT1|u87|ENSG00000234741|ES	chr1	173864592	173864618	HNRNPUL1|HepG2	26
chr1	173863983	173864983	PVT1|u87|ENSG00000234741|ES	chr1	173864525	173864532	BUD13|K562	7
chr1	173863983	173864983	PVT1|u87|ENSG00000234741|ES	chr1	173864263	173864345	QKI|HepG2	82
chr1	173863983	173864983	PVT1|u87|ENSG00000234741|ES	chr1	173864369	173864373	DDX6|K562	4
chr1	173863983	173864983	PVT1|u87|ENSG00000234741|ES	chr1	173864674	173864695	UCHL5|K562	21
chr1	173863983	173864983	PVT1|u87|ENSG00000234741|ES	chr1	173864037	173864058	NOLC1|K562	21
chr1	173863983	173864983	PVT1|u87|ENSG00000234741|ES	chr1	173864385	173864434	DDX3X|K562	49
chr1	173863983	173864983	PVT1|u87|ENSG00000234741|ES	chr1	173864366	173864377	XRCC6|K562	11
chr1	173863983	173864983	PVT1|u87|ENSG00000234741|ES	chr1	173864672	173864702	FIP1L1|HEK293	30
chr1	173863983	173864983	PVT1|u87|ENSG00000234741|ES	chr1	173864261	173864306	BUD13|HepG2	45
chr1	173863983	173864983	PVT1|u87|ENSG00000234741|ES	chr1	173864366	173864413	PPIL4|K562	47
chr1	173863983	173864983	PVT1|u87|ENSG00000234741|ES	chr1	173864480	173864518	DHX30|K562	38
chr1	173863983	173864983	PVT1|u87|ENSG00000234741|ES	chr1	173864835	173864855	U2AF2|K562	20
chr1	173863983	173864983	PVT1|u87|ENSG00000234741|ES	chr1	173864061	173864071	HNRNPC|HepG2	10
chr1	173863983	173864983	PVT1|u87|ENSG00000234741|ES	chr1	173864367	173864438	AGGF1|K562	71
chr1	173863983	173864983	PVT1|u87|ENSG00000234741|ES	chr1	173864413	173864438	FTO|K562	25
chr1	173863983	173864983	PVT1|u87|ENSG00000234741|ES	chr1	173864469	173864525	TAF15|K562	56
chr1	173863983	173864983	PVT1|u87|ENSG00000234741|ES	chr1	173864413	173864433	PUM2|K562	20
chr1	173863983	173864983	PVT1|u87|ENSG00000234741|ES	chr1	173864835	173864893	QKI|K562	58
chr1	173863983	173864983	PVT1|u87|ENSG00000234741|ES	chr1	173864671	173864689	PRPF8|K562	18
chr1	173863983	173864983	PVT1|u87|ENSG00000234741|ES	chr1	173864415	173864445	XRCC6|HepG2	30
chr1	173863983	173864983	PVT1|u87|ENSG00000234741|ES	chr1	173864373	173864411	SUPV3L1|HepG2	38
chr1	173863983	173864983	PVT1|u87|ENSG00000234741|ES	chr1	173864856	173864893	SRSF9|HepG2	37
chr1	173863983	173864983	PVT1|u87|ENSG00000234741|ES	chr1	173864159	173864208	LIN28B|K562	49
chr1	173863983	173864983	PVT1|u87|ENSG00000234741|ES	chr1	173864301	173864341	SF3A3|HepG2	40
chr1	173863983	173864983	PVT1|u87|ENSG00000234741|ES	chr1	173864693	173864731	GPKOW|K562	38
chr1	173863983	173864983	PVT1|u87|ENSG00000234741|ES	chr1	173864367	173864431	POLR2G|HepG2	64
chr1	173863983	173864983	PVT1|u87|ENSG00000234741|ES	chr1	173864835	173864902	NONO|K562	67
chr1	173863983	173864983	PVT1|u87|ENSG00000234741|ES	chr1	173864857	173864897	LIN28B|HepG2	40
chr1	173863983	173864983	PVT1|u87|ENSG00000234741|ES	chr1	173864367	173864405	PTBP1|K562	38
chr1	173863983	173864983	PVT1|u87|ENSG00000234741|ES	chr1	173863988	173864022	FIP1L1|HEK293	34
chr1	173863983	173864983	PVT1|u87|ENSG00000234741|ES	chr1	173864174	173864191	HNRNPL|HepG2	17
chr1	173863983	173864983	PVT1|u87|ENSG00000234741|ES	chr1	173864381	173864447	RPS5|HepG2	66
chr1	173863983	173864983	PVT1|u87|ENSG00000234741|ES	chr1	173864860	173864904	PTBP1|HepG2	44
chr1	173863983	173864983	PVT1|u87|ENSG00000234741|ES	chr1	173864044	173864086	FUS|K562	42
chr1	173863983	173864983	PVT1|u87|ENSG00000234741|ES	chr1	173864374	173864429	SLTM|HepG2	55
chr1	173863983	173864983	PVT1|u87|ENSG00000234741|ES	chr1	173864895	173864904	RBM5|HepG2	9
chr1	173863983	173864983	PVT1|u87|ENSG00000234741|ES	chr1	173864860	173864894	SUGP2|HepG2	34
chr1	173863983	173864983	PVT1|u87|ENSG00000234741|ES	chr1	173864667	173864748	SF3B4|HepG2	81
chr1	173863983	173864983	PVT1|u87|ENSG00000234741|ES	chr1	173864383	173864427	DDX55|K562	44
chr1	173863983	173864983	PVT1|u87|ENSG00000234741|ES	chr1	173864492	173864503	NPM1|K562	11
chr1	173863983	173864983	PVT1|u87|ENSG00000234741|ES	chr1	173864836	173864881	CSTF2T|HepG2	45
chr1	173863983	173864983	PVT1|u87|ENSG00000234741|ES	chr1	173863954	173863997	FXR2|K562	14
chr1	173863983	173864983	PVT1|u87|ENSG00000234741|ES	chr1	173864368	173864433	DGCR8|HepG2	65
chr1	173863983	173864983	PVT1|u87|ENSG00000234741|ES	chr1	173864256	173864275	IGF2BP2|K562	19
chr1	173863983	173864983	PVT1|u87|ENSG00000234741|ES	chr1	173864476	173864507	DROSHA|K562	31
chr1	173863983	173864983	PVT1|u87|ENSG00000234741|ES	chr1	173863988	173864022	CPSF7|HEK293	34
chr1	173863983	173864983	PVT1|u87|ENSG00000234741|ES	chr1	173864176	173864190	RBFOX2|HepG2	14
chr1	173863983	173864983	PVT1|u87|ENSG00000234741|ES	chr1	173864159	173864210	XPO5|HepG2	51
chr1	173863983	173864983	PVT1|u87|ENSG00000234741|ES	chr1	173864256	173864308	LSM11|HepG2	52
chr1	173863983	173864983	PVT1|u87|ENSG00000234741|ES	chr1	173864366	173864383	LSM11|K562	17
chr1	173863983	173864983	PVT1|u87|ENSG00000234741|ES	chr1	173863967	173864037	SUB1|HepG2	54
chr1	173863983	173864983	PVT1|u87|ENSG00000234741|ES	chr1	173864162	173864211	DGCR8|K562	49
chr1	173863983	173864983	PVT1|u87|ENSG00000234741|ES	chr1	173864341	173864428	QKI|HepG2	87
chr1	173863983	173864983	PVT1|u87|ENSG00000234741|ES	chr1	173864448	173864495	EFTUD2|K562	47
chr1	173863983	173864983	PVT1|u87|ENSG00000234741|ES	chr1	173864160	173864208	FUBP3|HepG2	48
chr1	173863983	173864983	PVT1|u87|ENSG00000234741|ES	chr1	173864702	173864722	CSTF2T|HEK293	20
chr1	173863983	173864983	PVT1|u87|ENSG00000234741|ES	chr1	173864257	173864271	LSM11|K562	14
chr1	173863983	173864983	PVT1|u87|ENSG00000234741|ES	chr1	173864409	173864416	NOLC1|HepG2	7
chr1	173863983	173864983	PVT1|u87|ENSG00000234741|ES	chr1	173864297	173864319	CDC40|HepG2	22
chr1	173863983	173864983	PVT1|u87|ENSG00000234741|ES	chr1	173864151	173864188	FASTKD2|K562	37
chr1	173863983	173864983	PVT1|u87|ENSG00000234741|ES	chr1	173864681	173864696	XRN2|K562	15
chr1	173863983	173864983	PVT1|u87|ENSG00000234741|ES	chr1	173864854	173864899	SMNDC1|K562	45
chr1	173863983	173864983	PVT1|u87|ENSG00000234741|ES	chr1	173864152	173864217	HNRNPK|K562	65
chr1	173863983	173864983	PVT1|u87|ENSG00000234741|ES	chr1	173864487	173864503	GRSF1|HepG2	16
chr1	173863983	173864983	PVT1|u87|ENSG00000234741|ES	chr1	173864467	173864507	PPIG|HepG2	40
chr1	173863983	173864983	PVT1|u87|ENSG00000234741|ES	chr1	173864019	173864078	FAM120A|K562	59
chr1	173863983	173864983	PVT1|u87|ENSG00000234741|ES	chr1	173864775	173864809	FXR2|K562	34
chr1	173863983	173864983	PVT1|u87|ENSG00000234741|ES	chr1	173864855	173864904	PTBP1|HepG2	49
chr1	173863983	173864983	PVT1|u87|ENSG00000234741|ES	chr1	173864834	173864857	KHDRBS1|K562	23
chr1	173863983	173864983	PVT1|u87|ENSG00000234741|ES	chr1	173864159	173864210	GPKOW|K562	51
chr1	173863983	173864983	PVT1|u87|ENSG00000234741|ES	chr1	173864832	173864905	SND1|K562	73
chr1	173863983	173864983	PVT1|u87|ENSG00000234741|ES	chr1	173864414	173864427	NCBP2|HepG2	13
chr1	173863983	173864983	PVT1|u87|ENSG00000234741|ES	chr1	173864867	173864884	GEMIN5|K562	17
chr1	173863983	173864983	PVT1|u87|ENSG00000234741|ES	chr1	173864371	173864409	NOL12|HepG2	38
chr1	173863983	173864983	PVT1|u87|ENSG00000234741|ES	chr1	173864497	173864503	YBX3|K562	6
chr1	173863983	173864983	PVT1|u87|ENSG00000234741|ES	chr1	173864257	173864271	IGF2BP3|HepG2	14
chr1	173863983	173864983	PVT1|u87|ENSG00000234741|ES	chr1	173864173	173864218	TROVE2|K562	45
chr1	173863983	173864983	PVT1|u87|ENSG00000234741|ES	chr1	173864869	173864904	DDX24|K562	35
chr1	173863983	173864983	PVT1|u87|ENSG00000234741|ES	chr1	173864168	173864209	HNRNPU|K562	41
chr1	173863983	173864983	PVT1|u87|ENSG00000234741|ES	chr1	173863963	173864008	IGF2BP3|HepG2	25
chr1	173863983	173864983	PVT1|u87|ENSG00000234741|ES	chr1	173864369	173864439	METAP2|K562	70
chr1	173863983	173864983	PVT1|u87|ENSG00000234741|ES	chr1	173864163	173864226	SND1|HepG2	63
chr1	173863983	173864983	PVT1|u87|ENSG00000234741|ES	chr1	173864377	173864435	HNRNPUL1|HepG2	58
chr1	173863983	173864983	PVT1|u87|ENSG00000234741|ES	chr1	173864418	173864442	SF3B4|K562	24
chr1	173863983	173864983	PVT1|u87|ENSG00000234741|ES	chr1	173864480	173864509	U2AF2|K562	29
chr1	173863983	173864983	PVT1|u87|ENSG00000234741|ES	chr1	173864152	173864208	UCHL5|K562	56
chr1	173863983	173864983	PVT1|u87|ENSG00000234741|ES	chr1	173864487	173864505	MTPAP|K562	18
chr1	173863983	173864983	PVT1|u87|ENSG00000234741|ES	chr1	173864372	173864437	AGGF1|HepG2	65
chr1	173863983	173864983	PVT1|u87|ENSG00000234741|ES	chr1	173864415	173864442	RPS3|K562	27
chr1	173863983	173864983	PVT1|u87|ENSG00000234741|ES	chr1	173864679	173864727	SF3B4|K562	48
chr1	173863983	173864983	PVT1|u87|ENSG00000234741|ES	chr1	173864277	173864306	DDX55|K562	29
chr1	173863983	173864983	PVT1|u87|ENSG00000234741|ES	chr1	173864830	173864856	SRSF9|HepG2	26
chr1	173863983	173864983	PVT1|u87|ENSG00000234741|ES	chr1	173864366	173864445	LARP4|K562	79
chr1	173863983	173864983	PVT1|u87|ENSG00000234741|ES	chr1	173864158	173864203	LSM11|K562	45
chr1	173863983	173864983	PVT1|u87|ENSG00000234741|ES	chr1	173864856	173864896	DROSHA|K562	40
chr1	173863983	173864983	PVT1|u87|ENSG00000234741|ES	chr1	173864366	173864413	PUM2|K562	47
chr1	173863983	173864983	PVT1|u87|ENSG00000234741|ES	chr1	173864851	173864901	GPKOW|K562	50
chr1	173863983	173864983	PVT1|u87|ENSG00000234741|ES	chr1	173864854	173864900	EIF3H|HepG2	46
chr1	173863983	173864983	PVT1|u87|ENSG00000234741|ES	chr1	173864367	173864432	SBDS|K562	65
chr1	173863983	173864983	PVT1|u87|ENSG00000234741|ES	chr1	173864389	173864454	RBM22|K562	65
chr1	173863983	173864983	PVT1|u87|ENSG00000234741|ES	chr1	173864554	173864608	SAFB2|K562	54
chr1	173863983	173864983	PVT1|u87|ENSG00000234741|ES	chr1	173864160	173864211	TBRG4|K562	51
chr1	173863983	173864983	PVT1|u87|ENSG00000234741|ES	chr1	173864870	173864907	BUD13|K562	37
chr1	173863983	173864983	PVT1|u87|ENSG00000234741|ES	chr1	173864864	173864900	HNRNPU|K562	36
chr1	173863983	173864983	PVT1|u87|ENSG00000234741|ES	chr1	173864390	173864441	PUS1|K562	51
chr1	173863983	173864983	PVT1|u87|ENSG00000234741|ES	chr1	173864413	173864431	LIN28B|K562	18
chr1	173863983	173864983	PVT1|u87|ENSG00000234741|ES	chr1	173864275	173864302	CSTF2|HeLa	27
chr1	173863983	173864983	PVT1|u87|ENSG00000234741|ES	chr1	173864415	173864440	SRSF1|K562	25
chr1	173863983	173864983	PVT1|u87|ENSG00000234741|ES	chr1	173864401	173864413	FXR1|K562	12
chr1	173863983	173864983	PVT1|u87|ENSG00000234741|ES	chr1	173864151	173864217	EXOSC5|K562	66
chr1	173863983	173864983	PVT1|u87|ENSG00000234741|ES	chr1	173864470	173864512	HNRNPU|K562	42
chr1	173863983	173864983	PVT1|u87|ENSG00000234741|ES	chr1	173864477	173864514	GRWD1|HepG2	37
chr1	173863983	173864983	PVT1|u87|ENSG00000234741|ES	chr1	173864023	173864069	IGF2BP1|HepG2	46
chr1	173863983	173864983	PVT1|u87|ENSG00000234741|ES	chr1	173864413	173864434	UCHL5|K562	21
chr1	173863983	173864983	PVT1|u87|ENSG00000234741|ES	chr1	173864370	173864384	UPF1|K562	14
chr1	173863983	173864983	PVT1|u87|ENSG00000234741|ES	chr1	173864152	173864212	TRA2A|K562	60
chr1	173863983	173864983	PVT1|u87|ENSG00000234741|ES	chr1	173864853	173864897	LIN28B|HepG2	44
chr1	173863983	173864983	PVT1|u87|ENSG00000234741|ES	chr1	173864282	173864286	YBX3|K562	4
chr1	173863983	173864983	PVT1|u87|ENSG00000234741|ES	chr1	173864370	173864433	TAF15|K562	63
chr1	173863983	173864983	PVT1|u87|ENSG00000234741|ES	chr1	173864167	173864210	PTBP1|HepG2	43
chr1	173863983	173864983	PVT1|u87|ENSG00000234741|ES	chr1	173864049	173864056	XPO5|HepG2	7
chr1	173863983	173864983	PVT1|u87|ENSG00000234741|ES	chr1	173864155	173864204	KHDRBS1|K562	49
chr1	173863983	173864983	PVT1|u87|ENSG00000234741|ES	chr1	173864821	173864878	HNRNPC|HepG2	57
chr1	173863983	173864983	PVT1|u87|ENSG00000234741|ES	chr1	173864413	173864440	LARP7|HepG2	27
chr1	173863983	173864983	PVT1|u87|ENSG00000234741|ES	chr1	173864460	173864520	U2AF2|HepG2	60
chr1	173863983	173864983	PVT1|u87|ENSG00000234741|ES	chr1	173864368	173864423	SBDS|K562	55
chr1	173863983	173864983	PVT1|u87|ENSG00000234741|ES	chr1	173864159	173864208	RBM5|HepG2	49
chr1	173863983	173864983	PVT1|u87|ENSG00000234741|ES	chr1	173864368	173864432	EWSR1|K562	64
chr1	173863983	173864983	PVT1|u87|ENSG00000234741|ES	chr1	173864167	173864219	LARP7|K562	52
chr1	173863983	173864983	PVT1|u87|ENSG00000234741|ES	chr1	173864698	173864743	SF3B1|K562	45
chr1	173863983	173864983	PVT1|u87|ENSG00000234741|ES	chr1	173864823	173864912	GTF2F1|K562	89
chr1	173863983	173864983	PVT1|u87|ENSG00000234741|ES	chr1	173864888	173864904	SMNDC1|K562	16
chr1	173863983	173864983	PVT1|u87|ENSG00000234741|ES	chr1	173864375	173864398	XRCC6|HepG2	23
chr1	173863983	173864983	PVT1|u87|ENSG00000234741|ES	chr1	173864834	173864902	DHX30|HepG2	68
chr1	173863983	173864983	PVT1|u87|ENSG00000234741|ES	chr1	173864151	173864198	TRA2A|HepG2	47
chr1	173863983	173864983	PVT1|u87|ENSG00000234741|ES	chr1	173864841	173864854	PTBP1|K562	13
chr1	173863983	173864983	PVT1|u87|ENSG00000234741|ES	chr1	173864158	173864204	AGGF1|K562	46
chr1	173863983	173864983	PVT1|u87|ENSG00000234741|ES	chr1	173864829	173864893	HNRNPUL1|HepG2	64
chr1	173863983	173864983	PVT1|u87|ENSG00000234741|ES	chr1	173864164	173864211	LARP7|K562	47
chr1	173863983	173864983	PVT1|u87|ENSG00000234741|ES	chr1	173864837	173864882	FMR1|HEK293	45
chr1	173863983	173864983	PVT1|u87|ENSG00000234741|ES	chr1	173864367	173864422	EIF4A3|HeLa	55
chr1	173863983	173864983	PVT1|u87|ENSG00000234741|ES	chr1	173864044	173864084	HNRNPL|HepG2	40
chr1	173863983	173864983	PVT1|u87|ENSG00000234741|ES	chr1	173864034	173864070	XRN2|HepG2	36
chr1	173863983	173864983	PVT1|u87|ENSG00000234741|ES	chr1	173864204	173864239	KHSRP|K562	35
chr1	173863983	173864983	PVT1|u87|ENSG00000234741|ES	chr1	173864844	173864886	XRN2|K562	42
chr1	173863983	173864983	PVT1|u87|ENSG00000234741|ES	chr1	173864042	173864075	PRPF8|HepG2	33
chr1	173863983	173864983	PVT1|u87|ENSG00000234741|ES	chr1	173864161	173864211	GTF2F1|HepG2	50
chr1	173863983	173864983	PVT1|u87|ENSG00000234741|ES	chr1	173864420	173864443	SMNDC1|HepG2	23
chr1	173863983	173864983	PVT1|u87|ENSG00000234741|ES	chr1	173864376	173864430	SRSF9|HepG2	54
chr1	173863983	173864983	PVT1|u87|ENSG00000234741|ES	chr1	173864162	173864219	RPS11|K562	57
chr1	173863983	173864983	PVT1|u87|ENSG00000234741|ES	chr1	173864269	173864284	GRSF1|HepG2	15
chr1	173863983	173864983	PVT1|u87|ENSG00000234741|ES	chr1	173864156	173864204	SBDS|K562	48
chr1	173863983	173864983	PVT1|u87|ENSG00000234741|ES	chr1	173864553	173864580	KHSRP|K562	27
chr1	173863983	173864983	PVT1|u87|ENSG00000234741|ES	chr1	173864164	173864207	CPSF6|K562	43
chr1	173863983	173864983	PVT1|u87|ENSG00000234741|ES	chr1	173864376	173864413	FTO|K562	37
chr1	173863983	173864983	PVT1|u87|ENSG00000234741|ES	chr1	173864256	173864304	LARP4|HepG2	48
chr1	173863983	173864983	PVT1|u87|ENSG00000234741|ES	chr1	173864865	173864884	AGGF1|HepG2	19
chr1	173863983	173864983	PVT1|u87|ENSG00000234741|ES	chr1	173864837	173864882	CPSF6|HEK293	45
chr1	173863983	173864983	PVT1|u87|ENSG00000234741|ES	chr1	173864483	173864487	YBX3|K562	4
chr1	173863983	173864983	PVT1|u87|ENSG00000234741|ES	chr1	173864164	173864215	DGCR8|HepG2	51
chr1	173863983	173864983	PVT1|u87|ENSG00000234741|ES	chr1	173864388	173864435	DDX55|HepG2	47
chr1	173863983	173864983	PVT1|u87|ENSG00000234741|ES	chr1	173864044	173864080	HNRNPL|K562	36
chr1	173863983	173864983	PVT1|u87|ENSG00000234741|ES	chr1	173864825	173864908	ILF3|HepG2	83
chr1	173863983	173864983	PVT1|u87|ENSG00000234741|ES	chr1	173864167	173864203	HNRNPUL1|K562	36
chr1	173863983	173864983	PVT1|u87|ENSG00000234741|ES	chr1	173864834	173864896	RPS5|K562	62
chr1	173863983	173864983	PVT1|u87|ENSG00000234741|ES	chr1	173864365	173864431	DGCR8|K562	66
chr1	173863983	173864983	PVT1|u87|ENSG00000234741|ES	chr1	173864377	173864400	HNRNPUL1|K562	23
chr1	173863983	173864983	PVT1|u87|ENSG00000234741|ES	chr1	173864624	173864647	SF3B1|K562	23
chr1	173863983	173864983	PVT1|u87|ENSG00000234741|ES	chr1	173864368	173864376	SRSF1|K562	8
chr1	173863983	173864983	PVT1|u87|ENSG00000234741|ES	chr1	173864675	173864684	DDX24|K562	9
chr1	173863983	173864983	PVT1|u87|ENSG00000234741|ES	chr1	173864041	173864073	EIF4G2|K562	32
chr1	173863983	173864983	PVT1|u87|ENSG00000234741|ES	chr1	173864608	173864625	CDC40|HepG2	17
chr1	173863983	173864983	PVT1|u87|ENSG00000234741|ES	chr1	173864373	173864431	EIF3D|HepG2	58
chr1	173863983	173864983	PVT1|u87|ENSG00000234741|ES	chr1	173864762	173864783	KHSRP|K562	21
chr1	173863983	173864983	PVT1|u87|ENSG00000234741|ES	chr1	173864367	173864438	GRSF1|HepG2	71
chr1	173863983	173864983	PVT1|u87|ENSG00000234741|ES	chr1	173864857	173864895	ZNF622|K562	38
chr1	173863983	173864983	PVT1|u87|ENSG00000234741|ES	chr1	173864484	173864509	LARP4|HepG2	25
chr1	173863983	173864983	PVT1|u87|ENSG00000234741|ES	chr1	173864367	173864383	SMNDC1|HepG2	16
chr1	173863983	173864983	PVT1|u87|ENSG00000234741|ES	chr1	173864836	173864868	U2AF2|HepG2	32
chr1	173863983	173864983	PVT1|u87|ENSG00000234741|ES	chr1	173864167	173864176	SLBP|K562	9
chr1	173863983	173864983	PVT1|u87|ENSG00000234741|ES	chr1	173864707	173864748	KHSRP|K562	41
chr1	173863983	173864983	PVT1|u87|ENSG00000234741|ES	chr1	173864155	173864208	FTO|K562	53
chr1	173863983	173864983	PVT1|u87|ENSG00000234741|ES	chr1	173864498	173864517	SFPQ|HepG2	19
chr1	173863983	173864983	PVT1|u87|ENSG00000234741|ES	chr1	173864165	173864200	U2AF2|HepG2	35
chr1	173863983	173864983	PVT1|u87|ENSG00000234741|ES	chr1	173864475	173864513	DDX55|HepG2	38
chr1	173863983	173864983	PVT1|u87|ENSG00000234741|ES	chr1	173864175	173864218	LSM11|K562	43
chr1	173863983	173864983	PVT1|u87|ENSG00000234741|ES	chr1	173864383	173864415	UCHL5|HepG2	32
chr1	173863983	173864983	PVT1|u87|ENSG00000234741|ES	chr1	173864369	173864377	BUD13|K562	8
chr1	173863983	173864983	PVT1|u87|ENSG00000234741|ES	chr1	173864414	173864437	HNRNPUL1|K562	23
chr1	173863983	173864983	PVT1|u87|ENSG00000234741|ES	chr1	173864048	173864075	DDX55|HepG2	27
chr1	173863983	173864983	PVT1|u87|ENSG00000234741|ES	chr1	173864276	173864280	YBX3|K562	4
chr1	173863983	173864983	PVT1|u87|ENSG00000234741|ES	chr1	173864857	173864899	LIN28B|K562	42
chr1	173863983	173864983	PVT1|u87|ENSG00000234741|ES	chr1	173864369	173864390	CPSF6|K562	21
chr1	173863983	173864983	PVT1|u87|ENSG00000234741|ES	chr1	173864844	173864894	TBRG4|K562	50
chr1	173863983	173864983	PVT1|u87|ENSG00000234741|ES	chr1	173864829	173864864	HNRNPU|K562	35
chr1	173863983	173864983	PVT1|u87|ENSG00000234741|ES	chr1	173864674	173864690	DDX6|HepG2	16
chr1	173863983	173864983	PVT1|u87|ENSG00000234741|ES	chr1	173864848	173864896	RPS5|HepG2	48
chr1	173863983	173864983	PVT1|u87|ENSG00000234741|ES	chr1	173864473	173864496	TIA1|K562	23
chr1	173863983	173864983	PVT1|u87|ENSG00000234741|ES	chr1	173864164	173864216	DDX6|HepG2	52
chr1	173863983	173864983	PVT1|u87|ENSG00000234741|ES	chr1	173864833	173864903	SRSF1|K562	70
chr1	173863983	173864983	PVT1|u87|ENSG00000234741|ES	chr1	173864367	173864374	TROVE2|HepG2	7
chr1	173863983	173864983	PVT1|u87|ENSG00000234741|ES	chr1	173864046	173864077	PUS1|K562	31
chr1	173863983	173864983	PVT1|u87|ENSG00000234741|ES	chr1	173864674	173864680	UPF1|K562	6
chr1	173863983	173864983	PVT1|u87|ENSG00000234741|ES	chr1	173864833	173864901	FASTKD2|HepG2	68
chr1	173863983	173864983	PVT1|u87|ENSG00000234741|ES	chr1	173864853	173864903	DDX55|K562	50
chr1	173863983	173864983	PVT1|u87|ENSG00000234741|ES	chr1	173864677	173864704	UPF1|K562	27
chr1	173863983	173864983	PVT1|u87|ENSG00000234741|ES	chr1	173864854	173864890	NCBP2|HepG2	36
chr1	173863983	173864983	PVT1|u87|ENSG00000234741|ES	chr1	173864048	173864065	DDX6|K562	17
chr1	173863983	173864983	PVT1|u87|ENSG00000234741|ES	chr1	173864472	173864516	KHSRP|K562	44
chr1	173863983	173864983	PVT1|u87|ENSG00000234741|ES	chr1	173864419	173864446	DKC1|HepG2	27
chr1	173863983	173864983	PVT1|u87|ENSG00000234741|ES	chr1	173864261	173864273	CPSF6|K562	12
chr1	173863983	173864983	PVT1|u87|ENSG00000234741|ES	chr1	173864528	173864562	AGO2|HEK293S	34
chr1	173863983	173864983	PVT1|u87|ENSG00000234741|ES	chr1	173864262	173864299	HNRNPU|K562	37
chr1	173863983	173864983	PVT1|u87|ENSG00000234741|ES	chr1	173864395	173864408	PRPF8|HepG2	13
chr1	173863983	173864983	PVT1|u87|ENSG00000234741|ES	chr1	173864002	173864019	METAP2|K562	17
chr1	173863983	173864983	PVT1|u87|ENSG00000234741|ES	chr1	173864395	173864438	AUH|K562	43
chr1	173863983	173864983	PVT1|u87|ENSG00000234741|ES	chr1	173864156	173864216	XPO5|HepG2	60
chr1	173863983	173864983	PVT1|u87|ENSG00000234741|ES	chr1	173864255	173864304	UPF1|K562	49
chr1	173863983	173864983	PVT1|u87|ENSG00000234741|ES	chr1	173864668	173864699	U2AF2|HepG2	31
chr1	173863983	173864983	PVT1|u87|ENSG00000234741|ES	chr1	173864011	173864075	IGF2BP2|K562	64
chr1	173863983	173864983	PVT1|u87|ENSG00000234741|ES	chr1	173864181	173864191	RPS5|HepG2	10
chr1	173863983	173864983	PVT1|u87|ENSG00000234741|ES	chr1	173864443	173864494	TAF15|HepG2	51
chr1	173863983	173864983	PVT1|u87|ENSG00000234741|ES	chr1	173864402	173864432	ZNF622|K562	30
chr1	173863983	173864983	PVT1|u87|ENSG00000234741|ES	chr1	173864367	173864380	TBRG4|K562	13
chr1	173863983	173864983	PVT1|u87|ENSG00000234741|ES	chr1	173864058	173864074	DHX30|K562	16
chr1	173863983	173864983	PVT1|u87|ENSG00000234741|ES	chr1	173864161	173864202	TIAL1|HeLa	41
chr1	173863983	173864983	PVT1|u87|ENSG00000234741|ES	chr1	173864173	173864190	DDX59|HepG2	17
chr1	173863983	173864983	PVT1|u87|ENSG00000234741|ES	chr1	173864825	173864856	SF3A3|HepG2	31
chr1	173863983	173864983	PVT1|u87|ENSG00000234741|ES	chr1	173864662	173864746	BUD13|HepG2	84
chr1	173863983	173864983	PVT1|u87|ENSG00000234741|ES	chr1	173864684	173864704	LSM11|K562	20
chr1	173863983	173864983	PVT1|u87|ENSG00000234741|ES	chr1	173864847	173864873	IGF2BP2|K562	26
chr1	173863983	173864983	PVT1|u87|ENSG00000234741|ES	chr1	173864378	173864427	DDX55|HepG2	49
chr1	173863983	173864983	PVT1|u87|ENSG00000234741|ES	chr1	173864828	173864903	DGCR8|K562	75
chr1	173863983	173864983	PVT1|u87|ENSG00000234741|ES	chr1	173864254	173864266	DDX6|K562	12
chr1	173863983	173864983	PVT1|u87|ENSG00000234741|ES	chr1	173864413	173864436	GTF2F1|K562	23
chr1	173863983	173864983	PVT1|u87|ENSG00000234741|ES	chr1	173864437	173864446	HNRNPUL1|K562	9
chr1	173863983	173864983	PVT1|u87|ENSG00000234741|ES	chr1	173864832	173864853	YWHAG|K562	21
chr1	173863983	173864983	PVT1|u87|ENSG00000234741|ES	chr1	173864464	173864525	GPKOW|K562	61
chr1	173863983	173864983	PVT1|u87|ENSG00000234741|ES	chr1	173864062	173864064	TIA1|K562	2
chr1	173863983	173864983	PVT1|u87|ENSG00000234741|ES	chr1	173864152	173864200	RBM5|HepG2	48
chr1	173863983	173864983	PVT1|u87|ENSG00000234741|ES	chr1	173864833	173864899	NCBP2|K562	66
chr1	173863983	173864983	PVT1|u87|ENSG00000234741|ES	chr1	173864167	173864205	TAF15|K562	38
chr1	173863983	173864983	PVT1|u87|ENSG00000234741|ES	chr1	173864834	173864848	TRA2A|HepG2	14
chr1	173863983	173864983	PVT1|u87|ENSG00000234741|ES	chr1	173864055	173864075	SUB1|HepG2	20
chr1	173863983	173864983	PVT1|u87|ENSG00000234741|ES	chr1	173864832	173864855	HNRNPK|K562	23
chr1	173863983	173864983	PVT1|u87|ENSG00000234741|ES	chr1	173864399	173864415	RBM5|HepG2	16
chr1	173863983	173864983	PVT1|u87|ENSG00000234741|ES	chr1	173864854	173864904	XRCC6|K562	50
chr1	173863983	173864983	PVT1|u87|ENSG00000234741|ES	chr1	173864259	173864311	DHX30|K562	52
chr1	173863983	173864983	PVT1|u87|ENSG00000234741|ES	chr1	173864040	173864057	RBFOX2|K562	17
chr1	173863983	173864983	PVT1|u87|ENSG00000234741|ES	chr1	173864046	173864067	AGGF1|K562	21
chr1	173863983	173864983	PVT1|u87|ENSG00000234741|ES	chr1	173864698	173864704	YBX3|K562	6
chr1	173863983	173864983	PVT1|u87|ENSG00000234741|ES	chr1	173864367	173864377	FAM120A|HepG2	10
chr1	173863983	173864983	PVT1|u87|ENSG00000234741|ES	chr1	173864367	173864422	FBL|HEK293	55
chr1	173863983	173864983	PVT1|u87|ENSG00000234741|ES	chr1	173864837	173864882	CPSF7|HEK293	45
chr1	173863983	173864983	PVT1|u87|ENSG00000234741|ES	chr1	173864290	173864293	PRPF8|K562	3
chr1	173863983	173864983	PVT1|u87|ENSG00000234741|ES	chr1	173864254	173864265	U2AF2|K562	11
chr1	173863983	173864983	PVT1|u87|ENSG00000234741|ES	chr1	173864856	173864906	KHDRBS1|K562	50
chr1	173863983	173864983	PVT1|u87|ENSG00000234741|ES	chr1	173864872	173864904	NOL12|HepG2	32
chr1	173863983	173864983	PVT1|u87|ENSG00000234741|ES	chr1	173864349	173864435	HNRNPL|K562	86
chr1	173863983	173864983	PVT1|u87|ENSG00000234741|ES	chr1	173864859	173864900	DDX6|HepG2	41
chr1	173863983	173864983	PVT1|u87|ENSG00000234741|ES	chr1	173864833	173864891	RBM27|K562	58
chr1	173863983	173864983	PVT1|u87|ENSG00000234741|ES	chr1	173864365	173864426	ILF3|K562	61
chr1	173863983	173864983	PVT1|u87|ENSG00000234741|ES	chr1	173864624	173864644	EFTUD2|HepG2	20
chr1	173863983	173864983	PVT1|u87|ENSG00000234741|ES	chr1	173864257	173864271	SUB1|HepG2	14
chr1	173863983	173864983	PVT1|u87|ENSG00000234741|ES	chr1	173864763	173864829	KHSRP|K562	66
chr1	173863983	173864983	PVT1|u87|ENSG00000234741|ES	chr1	173864273	173864298	IGF2BP1|HepG2	25
chr1	173863983	173864983	PVT1|u87|ENSG00000234741|ES	chr1	173864483	173864501	DDX6|K562	18
chr1	173863983	173864983	PVT1|u87|ENSG00000234741|ES	chr1	173864050	173864064	EWSR1|K562	14
chr1	173863983	173864983	PVT1|u87|ENSG00000234741|ES	chr1	173864854	173864904	RPS11|K562	50
chr1	173863983	173864983	PVT1|u87|ENSG00000234741|ES	chr1	173864412	173864442	SF3A3|HepG2	30
chr1	173863983	173864983	PVT1|u87|ENSG00000234741|ES	chr1	173864677	173864698	RBFOX2|K562	21
chr1	173863983	173864983	PVT1|u87|ENSG00000234741|ES	chr1	173864840	173864854	RBM15|K562	14
chr1	173863983	173864983	PVT1|u87|ENSG00000234741|ES	chr1	173864275	173864303	DDX6|K562	28
chr1	173863983	173864983	PVT1|u87|ENSG00000234741|ES	chr1	173864366	173864378	RBM5|HepG2	12
chr1	173863983	173864983	PVT1|u87|ENSG00000234741|ES	chr1	173864393	173864396	SUB1|HepG2	3
chr1	173863983	173864983	PVT1|u87|ENSG00000234741|ES	chr1	173864838	173864898	GRSF1|HepG2	60
chr1	173863983	173864983	PVT1|u87|ENSG00000234741|ES	chr1	173864383	173864423	SRSF1|HepG2	40
chr1	173863983	173864983	PVT1|u87|ENSG00000234741|ES	chr1	173864686	173864716	PRPF8|K562	30
chr1	173863983	173864983	PVT1|u87|ENSG00000234741|ES	chr1	173864828	173864839	DHX30|K562	11
chr1	173863983	173864983	PVT1|u87|ENSG00000234741|ES	chr1	173864381	173864401	RPS11|K562	20
chr1	173863983	173864983	PVT1|u87|ENSG00000234741|ES	chr1	173864161	173864202	HNRNPA1|HEK293T	41
chr1	173863983	173864983	PVT1|u87|ENSG00000234741|ES	chr1	173863929	173864008	CPSF6|K562	25
chr1	173863983	173864983	PVT1|u87|ENSG00000234741|ES	chr1	173864836	173864850	DDX24|K562	14
chr1	173863983	173864983	PVT1|u87|ENSG00000234741|ES	chr1	173864041	173864069	U2AF1|K562	28
chr1	173863983	173864983	PVT1|u87|ENSG00000234741|ES	chr1	173864280	173864282	YBX3|K562	2
chr1	173863983	173864983	PVT1|u87|ENSG00000234741|ES	chr1	173864367	173864411	ILF3|HepG2	44
chr1	173863983	173864983	PVT1|u87|ENSG00000234741|ES	chr1	173864367	173864400	RPS5|K562	33
chr1	173863983	173864983	PVT1|u87|ENSG00000234741|ES	chr1	173864835	173864900	MTPAP|K562	65
chr1	173863983	173864983	PVT1|u87|ENSG00000234741|ES	chr1	173864387	173864437	ZNF622|K562	50
chr1	173863983	173864983	PVT1|u87|ENSG00000234741|ES	chr1	173864150	173864223	CSTF2|HepG2	73
chr1	173863983	173864983	PVT1|u87|ENSG00000234741|ES	chr1	173864834	173864888	SUPV3L1|HepG2	54
chr1	173863983	173864983	PVT1|u87|ENSG00000234741|ES	chr1	173864673	173864677	SUB1|HepG2	4
chr1	173863983	173864983	PVT1|u87|ENSG00000234741|ES	chr1	173864373	173864400	DDX6|K562	27
chr1	173863983	173864983	PVT1|u87|ENSG00000234741|ES	chr1	173864385	173864460	SERBP1|K562	75
chr1	173863983	173864983	PVT1|u87|ENSG00000234741|ES	chr1	173864328	173864429	U2AF2|HepG2	101
chr1	173863983	173864983	PVT1|u87|ENSG00000234741|ES	chr1	173864163	173864205	DHX30|HepG2	42
chr1	173863983	173864983	PVT1|u87|ENSG00000234741|ES	chr1	173864837	173864890	SFPQ|HepG2	53
chr1	173863983	173864983	PVT1|u87|ENSG00000234741|ES	chr1	173864383	173864414	LSM11|K562	31
chr1	173863983	173864983	PVT1|u87|ENSG00000234741|ES	chr1	173864481	173864511	HNRNPL|HepG2	30
chr1	173863983	173864983	PVT1|u87|ENSG00000234741|ES	chr1	173864674	173864676	YBX3|K562	2
chr1	173863983	173864983	PVT1|u87|ENSG00000234741|ES	chr1	173864830	173864856	ZRANB2|K562	26
chr1	173863983	173864983	PVT1|u87|ENSG00000234741|ES	chr1	173864545	173864555	TAF15|HepG2	10
chr1	173863983	173864983	PVT1|u87|ENSG00000234741|ES	chr1	173864390	173864443	LARP7|K562	53
chr1	173863983	173864983	PVT1|u87|ENSG00000234741|ES	chr1	173864415	173864436	RBM5|HepG2	21
chr1	173863983	173864983	PVT1|u87|ENSG00000234741|ES	chr1	173864377	173864432	BUD13|HepG2	55
chr1	173863983	173864983	PVT1|u87|ENSG00000234741|ES	chr1	173864372	173864426	SRSF7|HepG2	54
chr1	173863983	173864983	PVT1|u87|ENSG00000234741|ES	chr1	173864289	173864301	YBX3|K562	12
chr1	173863983	173864983	PVT1|u87|ENSG00000234741|ES	chr1	173864869	173864884	HNRNPA1|K562	15
chr1	173863983	173864983	PVT1|u87|ENSG00000234741|ES	chr1	173864156	173864204	NPM1|K562	48
chr1	173863983	173864983	PVT1|u87|ENSG00000234741|ES	chr1	173864365	173864429	NONO|K562	64
chr1	173863983	173864983	PVT1|u87|ENSG00000234741|ES	chr1	173864405	173864419	SMNDC1|K562	14
chr1	173863983	173864983	PVT1|u87|ENSG00000234741|ES	chr1	173864380	173864414	TROVE2|HepG2	34
chr1	173863983	173864983	PVT1|u87|ENSG00000234741|ES	chr1	173864838	173864887	FKBP4|HepG2	49
chr1	173863983	173864983	PVT1|u87|ENSG00000234741|ES	chr1	173864488	173864506	SUB1|HepG2	18
chr1	173863983	173864983	PVT1|u87|ENSG00000234741|ES	chr1	173864036	173864074	U2AF2|K562	38
chr1	173863983	173864983	PVT1|u87|ENSG00000234741|ES	chr1	173864841	173864904	DDX3X|HepG2	63
chr1	173863983	173864983	PVT1|u87|ENSG00000234741|ES	chr1	173864487	173864507	LSM11|K562	20
chr1	173863983	173864983	PVT1|u87|ENSG00000234741|ES	chr1	173864637	173864647	AKAP8L|K562	10
chr1	173863983	173864983	PVT1|u87|ENSG00000234741|ES	chr1	173864387	173864445	NOLC1|K562	58
chr1	173863983	173864983	PVT1|u87|ENSG00000234741|ES	chr1	173863961	173863992	UCHL5|K562	9
chr1	173863983	173864983	PVT1|u87|ENSG00000234741|ES	chr1	173864861	173864903	SRSF7|K562	42
chr1	173863983	173864983	PVT1|u87|ENSG00000234741|ES	chr1	173864834	173864898	EWSR1|K562	64
chr1	173863983	173864983	PVT1|u87|ENSG00000234741|ES	chr1	173864364	173864422	XPO5|HepG2	58
chr1	173863983	173864983	PVT1|u87|ENSG00000234741|ES	chr1	173864041	173864058	UCHL5|K562	17
chr1	173863983	173864983	PVT1|u87|ENSG00000234741|ES	chr1	173864367	173864434	GRSF1|HepG2	67
chr1	173863983	173864983	PVT1|u87|ENSG00000234741|ES	chr1	173864380	173864388	TAF15|HepG2	8
chr1	173863983	173864983	PVT1|u87|ENSG00000234741|ES	chr1	173864176	173864208	EIF4G2|K562	32
chr1	173863983	173864983	PVT1|u87|ENSG00000234741|ES	chr1	173864828	173864851	YWHAG|K562	23
chr1	173863983	173864983	PVT1|u87|ENSG00000234741|ES	chr1	173864367	173864385	TBRG4|K562	18
chr1	173863983	173864983	PVT1|u87|ENSG00000234741|ES	chr1	173864824	173864854	SMNDC1|K562	30
chr1	173863983	173864983	PVT1|u87|ENSG00000234741|ES	chr1	173864837	173864854	RBM5|HepG2	17
chr1	173863983	173864983	PVT1|u87|ENSG00000234741|ES	chr1	173864851	173864893	DDX6|HepG2	42
chr1	173863983	173864983	PVT1|u87|ENSG00000234741|ES	chr1	173864020	173864070	IGF2BP1|K562	50
chr1	173863983	173864983	PVT1|u87|ENSG00000234741|ES	chr1	173864367	173864378	TROVE2|K562	11
chr1	173863983	173864983	PVT1|u87|ENSG00000234741|ES	chr1	173864477	173864507	U2AF2|K562	30
chr1	173863983	173864983	PVT1|u87|ENSG00000234741|ES	chr1	173864857	173864904	TBRG4|K562	47
chr1	173863983	173864983	PVT1|u87|ENSG00000234741|ES	chr1	173864154	173864207	IGF2BP3|HepG2	53
chr1	173863983	173864983	PVT1|u87|ENSG00000234741|ES	chr1	173864836	173864852	DDX24|K562	16
chr1	173863983	173864983	PVT1|u87|ENSG00000234741|ES	chr1	173864847	173864902	NOLC1|K562	55
chr1	173863983	173864983	PVT1|u87|ENSG00000234741|ES	chr1	173864157	173864201	SMNDC1|HepG2	44
chr1	173863983	173864983	PVT1|u87|ENSG00000234741|ES	chr1	173864282	173864302	IGF2BP1|K562	20
chr1	173863983	173864983	PVT1|u87|ENSG00000234741|ES	chr1	173863952	173864016	IGF2BP1|K562	33
chr1	173863983	173864983	PVT1|u87|ENSG00000234741|ES	chr1	173864178	173864214	SERBP1|K562	36
chr1	173863983	173864983	PVT1|u87|ENSG00000234741|ES	chr1	173864487	173864522	ELAVL1|HEK293	35
chr1	173863983	173864983	PVT1|u87|ENSG00000234741|ES	chr1	173864297	173864441	QKI|K562	144
chr1	173863983	173864983	PVT1|u87|ENSG00000234741|ES	chr1	173864835	173864852	METAP2|K562	17
chr1	173863983	173864983	PVT1|u87|ENSG00000234741|ES	chr1	173864409	173864446	NOL12|HepG2	37
chr1	173863983	173864983	PVT1|u87|ENSG00000234741|ES	chr1	173864174	173864204	DDX6|K562	30
chr1	173863983	173864983	PVT1|u87|ENSG00000234741|ES	chr1	173864829	173864851	SMNDC1|K562	22
chr1	173863983	173864983	PVT1|u87|ENSG00000234741|ES	chr1	173864161	173864202	EIF4A3|HeLa	41
chr1	173863983	173864983	PVT1|u87|ENSG00000234741|ES	chr1	173864269	173864277	YBX3|K562	8
chr1	173863983	173864983	PVT1|u87|ENSG00000234741|ES	chr1	173864655	173864693	GPKOW|K562	38
chr1	173863983	173864983	PVT1|u87|ENSG00000234741|ES	chr1	173864379	173864402	SF3B4|K562	23
chr1	173863983	173864983	PVT1|u87|ENSG00000234741|ES	chr1	173864170	173864200	CDC40|HepG2	30
chr1	173863983	173864983	PVT1|u87|ENSG00000234741|ES	chr1	173864401	173864406	DDX55|K562	5
chr1	173863983	173864983	PVT1|u87|ENSG00000234741|ES	chr1	173864366	173864376	SRSF9|HepG2	10
chr1	173863983	173864983	PVT1|u87|ENSG00000234741|ES	chr1	173864367	173864418	PCBP2|HepG2	51
chr1	173863983	173864983	PVT1|u87|ENSG00000234741|ES	chr1	173864155	173864213	PUS1|K562	58
chr1	173863983	173864983	PVT1|u87|ENSG00000234741|ES	chr1	173864153	173864200	XRN2|HepG2	47
chr1	173863983	173864983	PVT1|u87|ENSG00000234741|ES	chr1	173864161	173864222	ZC3H7B|HEK293	61
chr1	173863983	173864983	PVT1|u87|ENSG00000234741|ES	chr1	173864856	173864873	LSM11|K562	17
chr1	173863983	173864983	PVT1|u87|ENSG00000234741|ES	chr1	173864367	173864414	GNL3|K562	47
chr1	173863983	173864983	PVT1|u87|ENSG00000234741|ES	chr1	173864167	173864187	RBM15|HepG2	20
chr1	173863983	173864983	PVT1|u87|ENSG00000234741|ES	chr1	173864365	173864453	FUBP1|K562	88
chr1	173863983	173864983	PVT1|u87|ENSG00000234741|ES	chr1	173864256	173864300	ZNF622|K562	44
chr1	173863983	173864983	PVT1|u87|ENSG00000234741|ES	chr1	173864848	173864895	U2AF1|HepG2	47
chr1	173863983	173864983	PVT1|u87|ENSG00000234741|ES	chr1	173864861	173864899	GNL3|K562	38
chr1	173863983	173864983	PVT1|u87|ENSG00000234741|ES	chr1	173864249	173864317	U2AF2|HepG2	68
chr1	173863983	173864983	PVT1|u87|ENSG00000234741|ES	chr1	173864383	173864427	SND1|HepG2	44
chr1	173863983	173864983	PVT1|u87|ENSG00000234741|ES	chr1	173864483	173864497	YBX3|K562	14
chr1	173863983	173864983	PVT1|u87|ENSG00000234741|ES	chr1	173864695	173864703	UCHL5|K562	8
chr1	173863983	173864983	PVT1|u87|ENSG00000234741|ES	chr1	173864166	173864207	DDX55|K562	41
chr1	173863983	173864983	PVT1|u87|ENSG00000234741|ES	chr1	173864627	173864643	ZRANB2|K562	16
chr1	173863983	173864983	PVT1|u87|ENSG00000234741|ES	chr1	173864842	173864852	FAM120A|K562	10
chr1	173863983	173864983	PVT1|u87|ENSG00000234741|ES	chr1	173864272	173864307	BUD13|K562	35
chr1	173863983	173864983	PVT1|u87|ENSG00000234741|ES	chr1	173864690	173864720	PRPF8|HepG2	30
chr1	173863983	173864983	PVT1|u87|ENSG00000234741|ES	chr1	173864437	173864446	DKC1|HepG2	9
chr1	173863983	173864983	PVT1|u87|ENSG00000234741|ES	chr1	173864676	173864736	BUD13|HepG2	60
chr1	173863983	173864983	PVT1|u87|ENSG00000234741|ES	chr1	173864415	173864435	RBFOX2|K562	20
chr1	173863983	173864983	PVT1|u87|ENSG00000234741|ES	chr1	173864318	173864383	KHSRP|K562	65
chr1	173863983	173864983	PVT1|u87|ENSG00000234741|ES	chr1	173864368	173864416	HLTF|K562	48
chr1	173863983	173864983	PVT1|u87|ENSG00000234741|ES	chr1	173864367	173864422	HNRNPM|HEK293T	55
chr1	173863983	173864983	PVT1|u87|ENSG00000234741|ES	chr1	173864171	173864208	BUD13|HepG2	37
chr1	173863983	173864983	PVT1|u87|ENSG00000234741|ES	chr1	173864823	173864852	SMNDC1|HepG2	29
chr1	173863983	173864983	PVT1|u87|ENSG00000234741|ES	chr1	173864393	173864396	NOLC1|HepG2	3
chr1	173863983	173864983	PVT1|u87|ENSG00000234741|ES	chr1	173864686	173864701	DDX55|K562	15
chr1	173863983	173864983	PVT1|u87|ENSG00000234741|ES	chr1	173864433	173864454	TIA1|HepG2	21
chr1	173863983	173864983	PVT1|u87|ENSG00000234741|ES	chr1	173864836	173864854	DDX3X|HepG2	18
chr1	173863983	173864983	PVT1|u87|ENSG00000234741|ES	chr1	173864151	173864216	SRSF7|K562	65
chr1	173863983	173864983	PVT1|u87|ENSG00000234741|ES	chr1	173864842	173864877	SLTM|K562	35
chr1	173863983	173864983	PVT1|u87|ENSG00000234741|ES	chr1	173864833	173864854	RPS11|K562	21
chr1	173863983	173864983	PVT1|u87|ENSG00000234741|ES	chr1	173864152	173864217	AUH|HepG2	65
chr1	173863983	173864983	PVT1|u87|ENSG00000234741|ES	chr1	173864161	173864216	AUH|K562	55
chr1	173863983	173864983	PVT1|u87|ENSG00000234741|ES	chr1	173864831	173864853	HNRNPUL1|HepG2	22
chr1	173863983	173864983	PVT1|u87|ENSG00000234741|ES	chr1	173864162	173864207	LIN28B|K562	45
chr1	173863983	173864983	PVT1|u87|ENSG00000234741|ES	chr1	173864377	173864441	FASTKD2|K562	64
chr1	173863983	173864983	PVT1|u87|ENSG00000234741|ES	chr1	173864368	173864375	SND1|K562	7
chr1	173863983	173864983	PVT1|u87|ENSG00000234741|ES	chr1	173864271	173864299	LSM11|K562	28
chr1	173863983	173864983	PVT1|u87|ENSG00000234741|ES	chr1	173864678	173864704	HLTF|K562	26
chr1	173863983	173864983	PVT1|u87|ENSG00000234741|ES	chr1	173864159	173864211	NOLC1|HepG2	52
chr1	173863983	173864983	PVT1|u87|ENSG00000234741|ES	chr1	173864166	173864197	NCBP2|HepG2	31
chr1	173863983	173864983	PVT1|u87|ENSG00000234741|ES	chr1	173864856	173864904	SRSF1|K562	48
chr1	173863983	173864983	PVT1|u87|ENSG00000234741|ES	chr1	173864167	173864197	QKI|HepG2	30
chr1	173863983	173864983	PVT1|u87|ENSG00000234741|ES	chr1	173864058	173864074	EFTUD2|HepG2	16
chr1	173863983	173864983	PVT1|u87|ENSG00000234741|ES	chr1	173864256	173864292	SUGP2|HepG2	36
chr1	173863983	173864983	PVT1|u87|ENSG00000234741|ES	chr1	173864367	173864422	HNRNPF|HEK293T	55
chr1	173863983	173864983	PVT1|u87|ENSG00000234741|ES	chr1	173864029	173864075	TIA1|K562	46
chr1	173863983	173864983	PVT1|u87|ENSG00000234741|ES	chr1	173864858	173864894	U2AF1|K562	36
chr1	173863983	173864983	PVT1|u87|ENSG00000234741|ES	chr1	173864168	173864212	RBM22|HepG2	44
chr1	173863983	173864983	PVT1|u87|ENSG00000234741|ES	chr1	173864368	173864378	NCBP2|HepG2	10
chr1	173863983	173864983	PVT1|u87|ENSG00000234741|ES	chr1	173864832	173864905	FTO|K562	73
chr1	173863983	173864983	PVT1|u87|ENSG00000234741|ES	chr1	173864472	173864510	CPSF6|K562	38
chr1	173863983	173864983	PVT1|u87|ENSG00000234741|ES	chr1	173864367	173864410	ZRANB2|K562	43
chr1	173863983	173864983	PVT1|u87|ENSG00000234741|ES	chr1	173864364	173864424	CSTF2T|K562	60
chr1	173863983	173864983	PVT1|u87|ENSG00000234741|ES	chr1	173863988	173864042	NUDT21|HEK293	54
chr1	173863983	173864983	PVT1|u87|ENSG00000234741|ES	chr1	173864472	173864517	KHSRP|K562	45
chr1	173863983	173864983	PVT1|u87|ENSG00000234741|ES	chr1	173864857	173864907	FXR1|K562	50
chr1	173863983	173864983	PVT1|u87|ENSG00000234741|ES	chr1	173864155	173864210	RPS5|K562	55
chr1	173863983	173864983	PVT1|u87|ENSG00000234741|ES	chr1	173864368	173864452	AKAP8L|K562	84
chr1	173863983	173864983	PVT1|u87|ENSG00000234741|ES	chr1	173864495	173864504	RBFOX2|K562	9
chr1	173863983	173864983	PVT1|u87|ENSG00000234741|ES	chr1	173864817	173864857	LIN28B|K562	40
chr1	173863983	173864983	PVT1|u87|ENSG00000234741|ES	chr1	173864164	173864199	HNRNPUL1|K562	35
chr1	173863983	173864983	PVT1|u87|ENSG00000234741|ES	chr1	173864855	173864904	EXOSC5|K562	49
chr1	173863983	173864983	PVT1|u87|ENSG00000234741|ES	chr1	173864866	173864888	SMNDC1|K562	22
chr1	173863983	173864983	PVT1|u87|ENSG00000234741|ES	chr1	173864150	173864218	AUH|HepG2	68
chr1	173863983	173864983	PVT1|u87|ENSG00000234741|ES	chr1	173864488	173864506	DDX6|HepG2	18
chr1	173863983	173864983	PVT1|u87|ENSG00000234741|ES	chr1	173864161	173864202	CSTF2|HeLa	41
chr1	173863983	173864983	PVT1|u87|ENSG00000234741|ES	chr1	173864748	173864763	KHSRP|K562	15
chr1	173863983	173864983	PVT1|u87|ENSG00000234741|ES	chr1	173864677	173864686	GRSF1|HepG2	9
chr1	173863983	173864983	PVT1|u87|ENSG00000234741|ES	chr1	173864864	173864918	POLR2G|HepG2	54
chr1	173863983	173864983	PVT1|u87|ENSG00000234741|ES	chr1	173864855	173864868	TROVE2|HepG2	13
chr1	173863983	173864983	PVT1|u87|ENSG00000234741|ES	chr1	173864275	173864342	CSTF2|HeLa	67
chr1	173863983	173864983	PVT1|u87|ENSG00000234741|ES	chr1	173863958	173863994	CSTF2T|HepG2	11
chr1	173863983	173864983	PVT1|u87|ENSG00000234741|ES	chr1	173864367	173864378	BUD13|K562	11
chr1	173863983	173864983	PVT1|u87|ENSG00000234741|ES	chr1	173864151	173864222	DROSHA|K562	71
chr1	173863983	173864983	PVT1|u87|ENSG00000234741|ES	chr1	173864679	173864694	NOLC1|K562	15
chr1	173863983	173864983	PVT1|u87|ENSG00000234741|ES	chr1	173864165	173864211	PCBP2|HepG2	46
chr1	173863983	173864983	PVT1|u87|ENSG00000234741|ES	chr1	173864053	173864076	IGF2BP1|HepG2	23
chr1	173863983	173864983	PVT1|u87|ENSG00000234741|ES	chr1	173864857	173864899	ZNF622|K562	42
chr1	173863983	173864983	PVT1|u87|ENSG00000234741|ES	chr1	173864367	173864440	AGGF1|K562	73
chr1	173863983	173864983	PVT1|u87|ENSG00000234741|ES	chr1	173864457	173864472	KHSRP|K562	15
chr1	173863983	173864983	PVT1|u87|ENSG00000234741|ES	chr1	173863956	173864010	UCHL5|HepG2	27
chr1	173863983	173864983	PVT1|u87|ENSG00000234741|ES	chr1	173864370	173864417	ILF3|HepG2	47
chr1	173863983	173864983	PVT1|u87|ENSG00000234741|ES	chr1	173864683	173864699	LARP4|K562	16
chr1	173863983	173864983	PVT1|u87|ENSG00000234741|ES	chr1	173864856	173864897	TRA2A|K562	41
chr1	173863983	173864983	PVT1|u87|ENSG00000234741|ES	chr1	173864833	173864855	TNRC6A|K562	22
chr1	173863983	173864983	PVT1|u87|ENSG00000234741|ES	chr1	173864345	173864366	QKI|HepG2	21
chr1	173863983	173864983	PVT1|u87|ENSG00000234741|ES	chr1	173864367	173864392	IGF2BP3|HepG2	25
chr1	173863983	173864983	PVT1|u87|ENSG00000234741|ES	chr1	173864378	173864418	GRWD1|HepG2	40
chr1	173863983	173864983	PVT1|u87|ENSG00000234741|ES	chr1	173864852	173864907	METAP2|K562	55
chr1	173863983	173864983	PVT1|u87|ENSG00000234741|ES	chr1	173864269	173864291	METAP2|K562	22
chr1	173863983	173864983	PVT1|u87|ENSG00000234741|ES	chr1	173864830	173864894	SND1|HepG2	64
chr1	173863983	173864983	PVT1|u87|ENSG00000234741|ES	chr1	173864383	173864409	KHSRP|K562	26
chr1	173863983	173864983	PVT1|u87|ENSG00000234741|ES	chr1	173864181	173864204	SF3B4|HepG2	23
chr1	173863983	173864983	PVT1|u87|ENSG00000234741|ES	chr1	173864498	173864515	PRPF8|K562	17
chr1	173863983	173864983	PVT1|u87|ENSG00000234741|ES	chr1	173864414	173864445	TROVE2|HepG2	31
chr1	173863983	173864983	PVT1|u87|ENSG00000234741|ES	chr1	173864445	173864515	PRPF8|HepG2	70
chr1	173863983	173864983	PVT1|u87|ENSG00000234741|ES	chr1	173864046	173864058	ZNF622|K562	12
chr1	173863983	173864983	PVT1|u87|ENSG00000234741|ES	chr1	173864401	173864427	XRN2|HepG2	26
chr1	173863983	173864983	PVT1|u87|ENSG00000234741|ES	chr1	173864837	173864882	HNRNPU|HEK293T	45
chr1	173863983	173864983	PVT1|u87|ENSG00000234741|ES	chr1	173864157	173864201	TAF15|K562	44
chr1	173863983	173864983	PVT1|u87|ENSG00000234741|ES	chr1	173864837	173864854	XRCC6|K562	17
chr1	173863983	173864983	PVT1|u87|ENSG00000234741|ES	chr1	173864432	173864450	PRPF8|K562	18
chr1	173863983	173864983	PVT1|u87|ENSG00000234741|ES	chr1	173864179	173864206	DDX55|HepG2	27
chr1	173863983	173864983	PVT1|u87|ENSG00000234741|ES	chr1	173864474	173864509	LSM11|HepG2	35
chr1	173863983	173864983	PVT1|u87|ENSG00000234741|ES	chr1	173864831	173864853	RPS3|K562	22
chr1	173863983	173864983	PVT1|u87|ENSG00000234741|ES	chr1	173864833	173864897	XPO5|HepG2	64
chr1	173863983	173864983	PVT1|u87|ENSG00000234741|ES	chr1	173864057	173864071	RBFOX2|K562	14
chr1	173863983	173864983	PVT1|u87|ENSG00000234741|ES	chr1	173864155	173864210	PUM2|K562	55
chr1	173863983	173864983	PVT1|u87|ENSG00000234741|ES	chr1	173864365	173864383	KHDRBS1|K562	18
chr1	173863983	173864983	PVT1|u87|ENSG00000234741|ES	chr1	173864676	173864707	SF3B1|K562	31
chr1	173863983	173864983	PVT1|u87|ENSG00000234741|ES	chr1	173864256	173864277	DDX55|K562	21
chr1	173863983	173864983	PVT1|u87|ENSG00000234741|ES	chr1	173864159	173864210	SRSF1|HepG2	51
chr1	173863983	173864983	PVT1|u87|ENSG00000234741|ES	chr1	173864375	173864443	PUS1|K562	68
chr1	173863983	173864983	PVT1|u87|ENSG00000234741|ES	chr1	173864380	173864423	LSM11|HepG2	43
chr1	173863983	173864983	PVT1|u87|ENSG00000234741|ES	chr1	173864457	173864482	FIP1L1|HEK293	25
chr1	173863983	173864983	PVT1|u87|ENSG00000234741|ES	chr1	173864856	173864898	UCHL5|K562	42
chr1	173863983	173864983	PVT1|u87|ENSG00000234741|ES	chr1	173864854	173864906	UCHL5|K562	52
chr1	173863983	173864983	PVT1|u87|ENSG00000234741|ES	chr1	173864476	173864488	AGGF1|HepG2	12
chr1	173863983	173864983	PVT1|u87|ENSG00000234741|ES	chr1	173864832	173864856	SRSF1|K562	24
chr1	173863983	173864983	PVT1|u87|ENSG00000234741|ES	chr1	173864168	173864204	KHSRP|K562	36
chr1	173863983	173864983	PVT1|u87|ENSG00000234741|ES	chr1	173864378	173864399	SRSF1|K562	21
chr1	173863983	173864983	PVT1|u87|ENSG00000234741|ES	chr1	173864414	173864430	GNL3|K562	16
chr1	173863983	173864983	PVT1|u87|ENSG00000234741|ES	chr1	173864166	173864211	GRSF1|HepG2	45
chr1	173863983	173864983	PVT1|u87|ENSG00000234741|ES	chr1	173864173	173864182	HNRNPC|HepG2	9
chr1	173863983	173864983	PVT1|u87|ENSG00000234741|ES	chr1	173863951	173864011	IGF2BP2|K562	28
chr1	173863983	173864983	PVT1|u87|ENSG00000234741|ES	chr1	173864859	173864898	DGCR8|HepG2	39
chr1	173863983	173864983	PVT1|u87|ENSG00000234741|ES	chr1	173864179	173864208	DDX55|HepG2	29
chr1	173863983	173864983	PVT1|u87|ENSG00000234741|ES	chr1	173864202	173864210	DDX42|K562	8
chr1	173863983	173864983	PVT1|u87|ENSG00000234741|ES	chr1	173864479	173864514	DDX55|HepG2	35
chr1	173863983	173864983	PVT1|u87|ENSG00000234741|ES	chr1	173864158	173864185	GTF2F1|K562	27
chr1	173863983	173864983	PVT1|u87|ENSG00000234741|ES	chr1	173864369	173864447	RBM15|K562	78
chr1	173863983	173864983	PVT1|u87|ENSG00000234741|ES	chr1	173864058	173864075	UCHL5|K562	17
chr1	173863983	173864983	PVT1|u87|ENSG00000234741|ES	chr1	173864831	173864858	PUM2|K562	27
chr1	173863983	173864983	PVT1|u87|ENSG00000234741|ES	chr1	173864171	173864212	NOLC1|K562	41
chr1	173863983	173864983	PVT1|u87|ENSG00000234741|ES	chr1	173864872	173864893	TAF15|HepG2	21
chr1	173863983	173864983	PVT1|u87|ENSG00000234741|ES	chr1	173864859	173864896	LIN28B|K562	37
chr1	173863983	173864983	PVT1|u87|ENSG00000234741|ES	chr1	173864474	173864519	RBFOX2|K562	45
chr1	173863983	173864983	PVT1|u87|ENSG00000234741|ES	chr1	173864376	173864402	METAP2|K562	26
chr1	173863983	173864983	PVT1|u87|ENSG00000234741|ES	chr1	173864479	173864518	U2AF2|HepG2	39
chr1	173863983	173864983	PVT1|u87|ENSG00000234741|ES	chr1	173864161	173864202	EWSR|HEK293	41
chr1	173863983	173864983	PVT1|u87|ENSG00000234741|ES	chr1	173864830	173864897	U2AF1|HepG2	67
chr1	173863983	173864983	PVT1|u87|ENSG00000234741|ES	chr1	173864873	173864898	FUBP3|HepG2	25
chr1	173863983	173864983	PVT1|u87|ENSG00000234741|ES	chr1	173864854	173864871	PTBP1|K562	17
chr1	173863983	173864983	PVT1|u87|ENSG00000234741|ES	chr1	173864866	173864904	NOLC1|HepG2	38
chr1	173863983	173864983	PVT1|u87|ENSG00000234741|ES	chr1	173864854	173864874	HNRNPUL1|K562	20
chr1	173863983	173864983	PVT1|u87|ENSG00000234741|ES	chr1	173864163	173864213	DDX3X|HepG2	50
chr1	173863983	173864983	PVT1|u87|ENSG00000234741|ES	chr1	173864051	173864073	GPKOW|K562	22
chr1	173863983	173864983	PVT1|u87|ENSG00000234741|ES	chr1	173864375	173864428	FASTKD2|HepG2	53
chr1	173863983	173864983	PVT1|u87|ENSG00000234741|ES	chr1	173864153	173864215	TBRG4|K562	62
chr1	173863983	173864983	PVT1|u87|ENSG00000234741|ES	chr1	173864367	173864431	GTF2F1|HepG2	64
chr1	173863983	173864983	PVT1|u87|ENSG00000234741|ES	chr1	173864677	173864698	SUB1|HepG2	21
chr1	173863983	173864983	PVT1|u87|ENSG00000234741|ES	chr1	173864161	173864182	AGO2|HEK293S	21
chr1	173863983	173864983	PVT1|u87|ENSG00000234741|ES	chr1	173864366	173864410	IGF2BP3|HepG2	44
chr1	173863983	173864983	PVT1|u87|ENSG00000234741|ES	chr1	173864873	173864908	LSM11|K562	35
chr1	173863983	173864983	PVT1|u87|ENSG00000234741|ES	chr1	173864417	173864442	NOLC1|HepG2	25
chr1	173863983	173864983	PVT1|u87|ENSG00000234741|ES	chr1	173864858	173864904	HLTF|K562	46
chr1	173863983	173864983	PVT1|u87|ENSG00000234741|ES	chr1	173864529	173864556	KHSRP|K562	27
chr1	173863983	173864983	PVT1|u87|ENSG00000234741|ES	chr1	173864161	173864202	TAF15|HEK293	41
chr1	173863983	173864983	PVT1|u87|ENSG00000234741|ES	chr1	173864481	173864510	PPIL4|K562	29
chr1	173863983	173864983	PVT1|u87|ENSG00000234741|ES	chr1	173864682	173864701	TARDBP|K562	19
chr1	173863983	173864983	PVT1|u87|ENSG00000234741|ES	chr1	173864368	173864421	NCBP2|K562	53
chr1	173863983	173864983	PVT1|u87|ENSG00000234741|ES	chr1	173864855	173864901	BUD13|HepG2	46
chr1	173863983	173864983	PVT1|u87|ENSG00000234741|ES	chr1	173864577	173864632	KHSRP|K562	55
chr1	173863983	173864983	PVT1|u87|ENSG00000234741|ES	chr1	173864158	173864213	ILF3|K562	55
chr1	173863983	173864983	PVT1|u87|ENSG00000234741|ES	chr1	173864685	173864711	RBM15|K562	26
chr1	173863983	173864983	PVT1|u87|ENSG00000234741|ES	chr1	173864037	173864078	FAM120A|K562	41
chr1	173863983	173864983	PVT1|u87|ENSG00000234741|ES	chr1	173864710	173864740	SF3A3|HepG2	30
chr1	173863983	173864983	PVT1|u87|ENSG00000234741|ES	chr1	173864675	173864699	EIF4G1|K562	24
chr1	173863983	173864983	PVT1|u87|ENSG00000234741|ES	chr1	173864366	173864377	HNRNPUL1|HepG2	11
chr1	173863983	173864983	PVT1|u87|ENSG00000234741|ES	chr1	173864479	173864502	HNRNPA1|K562	23
chr1	173863983	173864983	PVT1|u87|ENSG00000234741|ES	chr1	173864854	173864909	LSM11|K562	55
chr1	173863983	173864983	PVT1|u87|ENSG00000234741|ES	chr1	173864382	173864433	CDC40|HepG2	51
chr1	173863983	173864983	PVT1|u87|ENSG00000234741|ES	chr1	173864628	173864641	KHDRBS1|K562	13
chr1	173863983	173864983	PVT1|u87|ENSG00000234741|ES	chr1	173864414	173864438	LARP4|K562	24
chr1	173863983	173864983	PVT1|u87|ENSG00000234741|ES	chr1	173864837	173864904	LARP7|HepG2	67
chr1	173863983	173864983	PVT1|u87|ENSG00000234741|ES	chr1	173864871	173864879	PRPF8|HepG2	8
chr1	173863983	173864983	PVT1|u87|ENSG00000234741|ES	chr1	173864854	173864905	UCHL5|HepG2	51
chr1	173863983	173864983	PVT1|u87|ENSG00000234741|ES	chr1	173864838	173864907	DDX55|HepG2	69
chr1	173863983	173864983	PVT1|u87|ENSG00000234741|ES	chr1	173864366	173864403	HNRNPUL1|K562	37
chr1	173863983	173864983	PVT1|u87|ENSG00000234741|ES	chr1	173864400	173864413	HNRNPUL1|K562	13
chr1	173863983	173864983	PVT1|u87|ENSG00000234741|ES	chr1	173864194	173864202	LARP4|HepG2	8
chr1	173863983	173864983	PVT1|u87|ENSG00000234741|ES	chr1	173864379	173864413	GTF2F1|K562	34
chr1	173863983	173864983	PVT1|u87|ENSG00000234741|ES	chr1	173864367	173864382	PTBP1|K562	15
chr1	173863983	173864983	PVT1|u87|ENSG00000234741|ES	chr1	173864255	173864269	YBX3|K562	14
chr1	173863983	173864983	PVT1|u87|ENSG00000234741|ES	chr1	173864870	173864883	FASTKD2|HepG2	13
chr1	173863983	173864983	PVT1|u87|ENSG00000234741|ES	chr1	173864702	173864742	TIAL1|HeLa	40
chr1	173863983	173864983	PVT1|u87|ENSG00000234741|ES	chr1	173864405	173864415	HNRNPC|HepG2	10
chr1	173863983	173864983	PVT1|u87|ENSG00000234741|ES	chr1	173864483	173864506	IGF2BP1|K562	23
chr1	173863983	173864983	PVT1|u87|ENSG00000234741|ES	chr1	173864032	173864081	U2AF2|K562	49
chr1	173863983	173864983	PVT1|u87|ENSG00000234741|ES	chr1	173864383	173864431	SRSF7|K562	48
chr1	173863983	173864983	PVT1|u87|ENSG00000234741|ES	chr1	173864153	173864202	DGCR8|K562	49
chr1	173863983	173864983	PVT1|u87|ENSG00000234741|ES	chr1	173864156	173864197	GNL3|K562	41
chr1	173863983	173864983	PVT1|u87|ENSG00000234741|ES	chr1	173864054	173864078	LSM11|K562	24
chr1	173863983	173864983	PVT1|u87|ENSG00000234741|ES	chr1	173864849	173864901	AKAP8L|K562	52
chr1	173863983	173864983	PVT1|u87|ENSG00000234741|ES	chr1	173864151	173864221	NSUN2|K562	70
chr1	173863983	173864983	PVT1|u87|ENSG00000234741|ES	chr1	173864831	173864896	EIF3D|HepG2	65
chr1	173863983	173864983	PVT1|u87|ENSG00000234741|ES	chr1	173864690	173864695	MTPAP|K562	5
chr1	173863983	173864983	PVT1|u87|ENSG00000234741|ES	chr1	173864161	173864182	NUDT21|HEK293	21
chr1	173863983	173864983	PVT1|u87|ENSG00000234741|ES	chr1	173864491	173864509	U2AF1|K562	18
chr1	173863983	173864983	PVT1|u87|ENSG00000234741|ES	chr1	173864838	173864909	BUD13|HepG2	71
chr1	173863983	173864983	PVT1|u87|ENSG00000234741|ES	chr1	173864835	173864851	GPKOW|K562	16
chr1	173863983	173864983	PVT1|u87|ENSG00000234741|ES	chr1	173864853	173864904	POLR2G|HepG2	51
chr1	173863983	173864983	PVT1|u87|ENSG00000234741|ES	chr1	173864632	173864697	SAFB2|K562	65
chr1	173863983	173864983	PVT1|u87|ENSG00000234741|ES	chr1	173864711	173864752	KHSRP|K562	41
chr1	173863983	173864983	PVT1|u87|ENSG00000234741|ES	chr1	173864418	173864428	SMNDC1|K562	10
chr1	173863983	173864983	PVT1|u87|ENSG00000234741|ES	chr1	173864159	173864195	RBFOX2|HepG2	36
chr1	173863983	173864983	PVT1|u87|ENSG00000234741|ES	chr1	173864572	173864582	SFPQ|HepG2	10
chr1	173863983	173864983	PVT1|u87|ENSG00000234741|ES	chr1	173864175	173864186	DDX55|K562	11
chr1	173863983	173864983	PVT1|u87|ENSG00000234741|ES	chr1	173864367	173864375	DDX24|K562	8
chr1	173863983	173864983	PVT1|u87|ENSG00000234741|ES	chr1	173864868	173864904	TRA2A|HepG2	36
chr1	173863983	173864983	PVT1|u87|ENSG00000234741|ES	chr1	173863988	173864042	CPSF6|HEK293	54
chr1	173863983	173864983	PVT1|u87|ENSG00000234741|ES	chr1	173864157	173864210	UCHL5|K562	53
chr1	173863983	173864983	PVT1|u87|ENSG00000234741|ES	chr1	173864151	173864209	EWSR1|K562	58
chr1	173863983	173864983	PVT1|u87|ENSG00000234741|ES	chr1	173864032	173864116	CSTF2|HepG2	84
chr1	173863983	173864983	PVT1|u87|ENSG00000234741|ES	chr1	173864474	173864503	DDX42|K562	29
chr1	173863983	173864983	PVT1|u87|ENSG00000234741|ES	chr1	173864362	173864444	RBM5|HepG2	82
chr1	173863983	173864983	PVT1|u87|ENSG00000234741|ES	chr1	173864489	173864512	SLTM|K562	23
chr1	173863983	173864983	PVT1|u87|ENSG00000234741|ES	chr1	173863944	173864007	IGF2BP2|K562	24
chr1	173863983	173864983	PVT1|u87|ENSG00000234741|ES	chr1	173864256	173864276	YBX3|K562	20
chr1	173863983	173864983	PVT1|u87|ENSG00000234741|ES	chr1	173864839	173864879	HNRNPU|K562	40
chr1	173863983	173864983	PVT1|u87|ENSG00000234741|ES	chr1	173863988	173864062	HNRNPC|HeLa	74
chr1	173863983	173864983	PVT1|u87|ENSG00000234741|ES	chr1	173864846	173864900	NOLC1|K562	54
chr1	173863983	173864983	PVT1|u87|ENSG00000234741|ES	chr1	173864377	173864405	GRWD1|HepG2	28
chr1	173863983	173864983	PVT1|u87|ENSG00000234741|ES	chr1	173864261	173864292	PPIL4|K562	31
chr1	173863983	173864983	PVT1|u87|ENSG00000234741|ES	chr1	173864042	173864074	GRWD1|HepG2	32
chr1	173863983	173864983	PVT1|u87|ENSG00000234741|ES	chr1	173864366	173864381	GNL3|K562	15
chr1	173863983	173864983	PVT1|u87|ENSG00000234741|ES	chr1	173864405	173864413	PTBP1|K562	8
chr1	173863983	173864983	PVT1|u87|ENSG00000234741|ES	chr1	173864362	173864389	RBM22|K562	27
chr1	173863983	173864983	PVT1|u87|ENSG00000234741|ES	chr1	173864413	173864458	GEMIN5|K562	45
chr1	173863983	173864983	PVT1|u87|ENSG00000234741|ES	chr1	173864494	173864504	FXR2|K562	10
chr1	173863983	173864983	PVT1|u87|ENSG00000234741|ES	chr1	173864152	173864173	TROVE2|K562	21
chr1	173863983	173864983	PVT1|u87|ENSG00000234741|ES	chr1	173864861	173864892	AARS|K562	31
chr1	173863983	173864983	PVT1|u87|ENSG00000234741|ES	chr1	173864256	173864308	RBFOX2|K562	52
chr1	173863983	173864983	PVT1|u87|ENSG00000234741|ES	chr1	173864151	173864215	QKI|K562	64
chr1	173863983	173864983	PVT1|u87|ENSG00000234741|ES	chr1	173864849	173864890	CSTF2|HepG2	41
chr1	173863983	173864983	PVT1|u87|ENSG00000234741|ES	chr1	173864624	173864639	TAF15|HepG2	15
chr1	173863983	173864983	PVT1|u87|ENSG00000234741|ES	chr1	173864404	173864417	MTPAP|K562	13
chr1	173863983	173864983	PVT1|u87|ENSG00000234741|ES	chr1	173864366	173864435	NPM1|K562	69
chr1	173863983	173864983	PVT1|u87|ENSG00000234741|ES	chr1	173864341	173864424	U2AF2|HepG2	83
chr1	173863983	173864983	PVT1|u87|ENSG00000234741|ES	chr1	173864856	173864866	SMNDC1|K562	10
chr1	173863983	173864983	PVT1|u87|ENSG00000234741|ES	chr1	173864162	173864210	SUPV3L1|HepG2	48
chr1	173863983	173864983	PVT1|u87|ENSG00000234741|ES	chr1	173864367	173864439	GTF2F1|HepG2	72
chr1	173863983	173864983	PVT1|u87|ENSG00000234741|ES	chr1	173864855	173864909	AKAP8L|K562	54
chr1	173863983	173864983	PVT1|u87|ENSG00000234741|ES	chr1	173864376	173864415	SRSF1|K562	39
chr1	173863983	173864983	PVT1|u87|ENSG00000234741|ES	chr1	173864475	173864517	HNRNPL|K562	42
chr1	173863983	173864983	PVT1|u87|ENSG00000234741|ES	chr1	173864038	173864078	SAFB2|K562	40
chr1	173863983	173864983	PVT1|u87|ENSG00000234741|ES	chr1	173864402	173864414	EXOSC5|K562	12
chr1	173863983	173864983	PVT1|u87|ENSG00000234741|ES	chr1	173864684	173864705	ZNF622|K562	21
chr1	173863983	173864983	PVT1|u87|ENSG00000234741|ES	chr1	173864682	173864690	YBX3|K562	8
chr1	173863983	173864983	PVT1|u87|ENSG00000234741|ES	chr1	173864858	173864902	TROVE2|K562	44
chr1	173863983	173864983	PVT1|u87|ENSG00000234741|ES	chr1	173864428	173864501	TIA1|HepG2	73
chr1	173863983	173864983	PVT1|u87|ENSG00000234741|ES	chr1	173864366	173864434	LIN28B|HepG2	68
chr1	173863983	173864983	PVT1|u87|ENSG00000234741|ES	chr1	173864471	173864486	PRPF8|K562	15
chr1	173863983	173864983	PVT1|u87|ENSG00000234741|ES	chr1	173863957	173863997	DGCR8|K562	14
chr1	173863983	173864983	PVT1|u87|ENSG00000234741|ES	chr1	173864177	173864212	NOLC1|K562	35
chr1	173863983	173864983	PVT1|u87|ENSG00000234741|ES	chr1	173864159	173864214	MTPAP|K562	55
chr1	173863983	173864983	PVT1|u87|ENSG00000234741|ES	chr1	173864438	173864453	KHSRP|K562	15
chr1	173863983	173864983	PVT1|u87|ENSG00000234741|ES	chr1	173864048	173864052	FKBP4|HepG2	4
chr1	173863983	173864983	PVT1|u87|ENSG00000234741|ES	chr1	173864675	173864704	DDX24|K562	29
chr1	173863983	173864983	PVT1|u87|ENSG00000234741|ES	chr1	173864832	173864834	NOLC1|HepG2	2
chr1	173863983	173864983	PVT1|u87|ENSG00000234741|ES	chr1	173864482	173864515	NOLC1|K562	33
chr1	173863983	173864983	PVT1|u87|ENSG00000234741|ES	chr1	173864164	173864185	RBFOX2|K562	21
chr1	173863983	173864983	PVT1|u87|ENSG00000234741|ES	chr1	173864371	173864377	TRA2A|K562	6
chr1	173863983	173864983	PVT1|u87|ENSG00000234741|ES	chr1	173864154	173864218	METAP2|K562	64
chr1	173863983	173864983	PVT1|u87|ENSG00000234741|ES	chr1	173864028	173864071	SLTM|K562	43
chr1	173863983	173864983	PVT1|u87|ENSG00000234741|ES	chr1	173864211	173864217	XRCC6|HepG2	6
chr1	173863983	173864983	PVT1|u87|ENSG00000234741|ES	chr1	173864155	173864207	DDX24|K562	52
chr1	173863983	173864983	PVT1|u87|ENSG00000234741|ES	chr1	173864359	173864446	KHDRBS1|K562	87
chr1	173863983	173864983	PVT1|u87|ENSG00000234741|ES	chr1	173864495	173864519	EFTUD2|K562	24
chr1	173863983	173864983	PVT1|u87|ENSG00000234741|ES	chr1	173864161	173864208	FASTKD2|HepG2	47
chr1	173863983	173864983	PVT1|u87|ENSG00000234741|ES	chr1	173864173	173864182	SF3B1|K562	9
chr1	173863983	173864983	PVT1|u87|ENSG00000234741|ES	chr1	173864836	173864903	BCCIP|HepG2	67
chr1	173863983	173864983	PVT1|u87|ENSG00000234741|ES	chr1	173864366	173864438	QKI|HepG2	72
chr1	173863983	173864983	PVT1|u87|ENSG00000234741|ES	chr1	173864674	173864736	GPKOW|K562	62
chr1	173863983	173864983	PVT1|u87|ENSG00000234741|ES	chr1	173864830	173864850	RBFOX2|K562	20
chr1	173863983	173864983	PVT1|u87|ENSG00000234741|ES	chr1	173864487	173864497	YBX3|K562	10
chr1	173863983	173864983	PVT1|u87|ENSG00000234741|ES	chr1	173864161	173864202	FMR1|HEK293	41
chr1	173863983	173864983	PVT1|u87|ENSG00000234741|ES	chr1	173864790	173864796	TIA1|HepG2	6
chr1	173863983	173864983	PVT1|u87|ENSG00000234741|ES	chr1	173864461	173864526	CDC40|HepG2	65
chr1	173863983	173864983	PVT1|u87|ENSG00000234741|ES	chr1	173864154	173864212	EIF3D|HepG2	58
chr1	173863983	173864983	PVT1|u87|ENSG00000234741|ES	chr1	173864854	173864904	FASTKD2|K562	50
chr1	173863983	173864983	PVT1|u87|ENSG00000234741|ES	chr1	173864169	173864198	EIF4G2|K562	29
chr1	173863983	173864983	PVT1|u87|ENSG00000234741|ES	chr1	173864045	173864076	PRPF8|K562	31
chr1	173863983	173864983	PVT1|u87|ENSG00000234741|ES	chr1	173864856	173864902	GTF2F1|HepG2	46
chr1	173863983	173864983	PVT1|u87|ENSG00000234741|ES	chr1	173864416	173864450	HLTF|K562	34
chr1	173863983	173864983	PVT1|u87|ENSG00000234741|ES	chr1	173864367	173864377	RPS5|K562	10
chr1	173863983	173864983	PVT1|u87|ENSG00000234741|ES	chr1	173864325	173864384	KHSRP|K562	59
chr1	173863983	173864983	PVT1|u87|ENSG00000234741|ES	chr1	173864184	173864206	BUD13|K562	22
chr1	173863983	173864983	PVT1|u87|ENSG00000234741|ES	chr1	173864679	173864713	DHX30|K562	34
chr1	173863983	173864983	PVT1|u87|ENSG00000234741|ES	chr1	173863930	173863987	CPSF6|K562	4
chr1	173863983	173864983	PVT1|u87|ENSG00000234741|ES	chr1	173864161	173864219	RBM15|K562	58
chr1	173863983	173864983	PVT1|u87|ENSG00000234741|ES	chr1	173864365	173864432	PPIL4|K562	67
chr1	173863983	173864983	PVT1|u87|ENSG00000234741|ES	chr1	173864829	173864841	KHSRP|K562	12
chr1	173863983	173864983	PVT1|u87|ENSG00000234741|ES	chr1	173864367	173864412	TNRC6A|K562	45
chr1	173863983	173864983	PVT1|u87|ENSG00000234741|ES	chr1	173864417	173864437	DKC1|HepG2	20
chr1	173863983	173864983	PVT1|u87|ENSG00000234741|ES	chr1	173863960	173864041	DDX55|K562	58
chr1	173863983	173864983	PVT1|u87|ENSG00000234741|ES	chr1	173864181	173864201	ZRANB2|K562	20
chr1	173863983	173864983	PVT1|u87|ENSG00000234741|ES	chr1	173864173	173864203	GRWD1|HepG2	30
chr1	173863983	173864983	PVT1|u87|ENSG00000234741|ES	chr1	173864371	173864423	NCBP2|HepG2	52
chr1	173863983	173864983	PVT1|u87|ENSG00000234741|ES	chr1	173864367	173864376	EXOSC5|K562	9
chr1	173863983	173864983	PVT1|u87|ENSG00000234741|ES	chr1	173864161	173864211	LIN28B|HepG2	50
chr1	173863983	173864983	PVT1|u87|ENSG00000234741|ES	chr1	173864013	173864030	YBX3|K562	17
chr1	173863983	173864983	PVT1|u87|ENSG00000234741|ES	chr1	173864842	173864870	HNRNPM|K562	28
chr1	173863983	173864983	PVT1|u87|ENSG00000234741|ES	chr1	173864689	173864704	UCHL5|K562	15
chr1	173863983	173864983	PVT1|u87|ENSG00000234741|ES	chr1	173864831	173864841	PTBP1|K562	10
chr1	173863983	173864983	PVT1|u87|ENSG00000234741|ES	chr1	173863979	173864022	DDX6|K562	39
chr1	173863983	173864983	PVT1|u87|ENSG00000234741|ES	chr1	173864381	173864435	GNL3|K562	54
chr1	173863983	173864983	PVT1|u87|ENSG00000234741|ES	chr1	173864156	173864197	PTBP1|K562	41
chr1	173863983	173864983	PVT1|u87|ENSG00000234741|ES	chr1	173864383	173864469	KHDRBS1|K562	86
chr1	173863983	173864983	PVT1|u87|ENSG00000234741|ES	chr1	173864161	173864222	CPSF6|HEK293	61
chr1	173863983	173864983	PVT1|u87|ENSG00000234741|ES	chr1	173863954	173864007	LSM11|HepG2	24
chr1	173863983	173864983	PVT1|u87|ENSG00000234741|ES	chr1	173864369	173864399	HNRNPA1|HepG2	30
chr1	173863983	173864983	PVT1|u87|ENSG00000234741|ES	chr1	173864498	173864507	ZNF622|K562	9
chr1	173863983	173864983	PVT1|u87|ENSG00000234741|ES	chr1	173864450	173864471	PRPF8|K562	21
chr1	173863983	173864983	PVT1|u87|ENSG00000234741|ES	chr1	173864378	173864399	RBM5|HepG2	21
chr1	173863983	173864983	PVT1|u87|ENSG00000234741|ES	chr1	173864396	173864409	NOLC1|HepG2	13
chr1	173863983	173864983	PVT1|u87|ENSG00000234741|ES	chr1	173864367	173864424	SLBP|K562	57
chr1	173863983	173864983	PVT1|u87|ENSG00000234741|ES	chr1	173864413	173864450	PTBP1|HepG2	37
chr1	173863983	173864983	PVT1|u87|ENSG00000234741|ES	chr1	173864367	173864424	XPO5|HepG2	57
chr1	173863983	173864983	PVT1|u87|ENSG00000234741|ES	chr1	173864163	173864206	LSM11|HepG2	43
chr1	173863983	173864983	PVT1|u87|ENSG00000234741|ES	chr1	173864832	173864862	U2AF1|K562	30
chr1	173863983	173864983	PVT1|u87|ENSG00000234741|ES	chr1	173864833	173864853	DHX30|HepG2	20
chr1	173863983	173864983	PVT1|u87|ENSG00000234741|ES	chr1	173864367	173864382	DDX3X|K562	15
chr1	173863983	173864983	PVT1|u87|ENSG00000234741|ES	chr1	173864152	173864216	TROVE2|HepG2	64
chr1	173863983	173864983	PVT1|u87|ENSG00000234741|ES	chr1	173864436	173864469	TIA1|K562	33
chr1	173863983	173864983	PVT1|u87|ENSG00000234741|ES	chr1	173863988	173864042	ATXN2|HEK293	54
chr1	173863983	173864983	PVT1|u87|ENSG00000234741|ES	chr1	173864171	173864211	AGGF1|HepG2	40
chr1	173863983	173864983	PVT1|u87|ENSG00000234741|ES	chr1	173864175	173864212	IGF2BP1|HepG2	37
chr1	173863983	173864983	PVT1|u87|ENSG00000234741|ES	chr1	173864370	173864426	TAF15|HepG2	56
chr1	173863983	173864983	PVT1|u87|ENSG00000234741|ES	chr1	173864404	173864414	LSM11|K562	10
chr1	173863983	173864983	PVT1|u87|ENSG00000234741|ES	chr1	173864255	173864307	LSM11|HepG2	52
chr1	173863983	173864983	PVT1|u87|ENSG00000234741|ES	chr1	173864151	173864211	FKBP4|HepG2	60
chr1	173863983	173864983	PVT1|u87|ENSG00000234741|ES	chr1	173864047	173864074	RBFOX2|K562	27
chr1	173863983	173864983	PVT1|u87|ENSG00000234741|ES	chr1	173863960	173864001	IGF2BP1|K562	18
chr1	173863983	173864983	PVT1|u87|ENSG00000234741|ES	chr1	173864035	173864069	DDX42|K562	34
chr1	173863983	173864983	PVT1|u87|ENSG00000234741|ES	chr1	173864374	173864380	TROVE2|HepG2	6
chr1	173863983	173864983	PVT1|u87|ENSG00000234741|ES	chr1	173864480	173864494	SRSF7|K562	14
chr1	173863983	173864983	PVT1|u87|ENSG00000234741|ES	chr1	173864159	173864218	CSTF2T|HepG2	59
chr1	173863983	173864983	PVT1|u87|ENSG00000234741|ES	chr1	173864667	173864713	U2AF2|K562	46
chr1	173863983	173864983	PVT1|u87|ENSG00000234741|ES	chr1	173864413	173864445	FXR1|K562	32
chr1	173863983	173864983	PVT1|u87|ENSG00000234741|ES	chr1	173864413	173864464	GPKOW|K562	51
chr1	173863983	173864983	PVT1|u87|ENSG00000234741|ES	chr1	173864830	173864858	U2AF1|K562	28
chr1	173863983	173864983	PVT1|u87|ENSG00000234741|ES	chr1	173864852	173864877	EIF4G2|K562	25
chr1	173863983	173864983	PVT1|u87|ENSG00000234741|ES	chr1	173864400	173864413	PTBP1|HepG2	13
chr1	173863983	173864983	PVT1|u87|ENSG00000234741|ES	chr1	173864156	173864219	RPS5|HepG2	63
chr1	173863983	173864983	PVT1|u87|ENSG00000234741|ES	chr1	173864161	173864210	PPIL4|K562	49
chr1	173863983	173864983	PVT1|u87|ENSG00000234741|ES	chr1	173864367	173864422	PTBP1PTBP2|HeLa	55
chr1	173863983	173864983	PVT1|u87|ENSG00000234741|ES	chr1	173863997	173864077	HNRNPU|K562	80
chr1	173863983	173864983	PVT1|u87|ENSG00000234741|ES	chr1	173864367	173864420	TARDBP|K562	53
chr1	173863983	173864983	PVT1|u87|ENSG00000234741|ES	chr1	173864164	173864203	TAF15|HepG2	39
chr1	173863983	173864983	PVT1|u87|ENSG00000234741|ES	chr1	173864258	173864265	NOLC1|K562	7
chr1	173863983	173864983	PVT1|u87|ENSG00000234741|ES	chr1	173864039	173864074	FXR2|K562	35
chr1	173863983	173864983	PVT1|u87|ENSG00000234741|ES	chr1	173864835	173864900	GTF2F1|K562	65
chr1	173863983	173864983	PVT1|u87|ENSG00000234741|ES	chr1	173864380	173864446	SRSF7|K562	66
chr1	173863983	173864983	PVT1|u87|ENSG00000234741|ES	chr1	173864155	173864214	TNRC6A|K562	59
chr1	173863983	173864983	PVT1|u87|ENSG00000234741|ES	chr1	173864832	173864854	LARP4|K562	22
chr1	173863983	173864983	PVT1|u87|ENSG00000234741|ES	chr1	173864153	173864210	PCBP2|HepG2	57
chr1	173863983	173864983	PVT1|u87|ENSG00000234741|ES	chr1	173864849	173864867	SF3B4|K562	18
chr1	173863983	173864983	PVT1|u87|ENSG00000234741|ES	chr1	173864822	173864853	RBM22|HepG2	31
chr1	173863983	173864983	PVT1|u87|ENSG00000234741|ES	chr1	173864677	173864690	METAP2|K562	13
chr1	173863983	173864983	PVT1|u87|ENSG00000234741|ES	chr1	173864365	173864400	RBFOX2|K562	35
chr1	173863983	173864983	PVT1|u87|ENSG00000234741|ES	chr1	173864363	173864365	SMNDC1|K562	2
chr1	173863983	173864983	PVT1|u87|ENSG00000234741|ES	chr1	173864368	173864378	SRSF1|K562	10
chr1	173863983	173864983	PVT1|u87|ENSG00000234741|ES	chr1	173864894	173864920	HNRNPC|HepG2	26
chr1	173863983	173864983	PVT1|u87|ENSG00000234741|ES	chr1	173864849	173864860	PTBP1|HepG2	11
chr1	173863983	173864983	PVT1|u87|ENSG00000234741|ES	chr1	173864466	173864517	CDC40|HepG2	51
chr1	173863983	173864983	PVT1|u87|ENSG00000234741|ES	chr1	173864727	173864749	SF3B4|K562	22
chr1	173863983	173864983	PVT1|u87|ENSG00000234741|ES	chr1	173864836	173864854	ILF3|K562	18
chr1	173863983	173864983	PVT1|u87|ENSG00000234741|ES	chr1	173864369	173864423	EIF4G2|K562	54
chr1	173863983	173864983	PVT1|u87|ENSG00000234741|ES	chr1	173864838	173864894	LARP4|HepG2	56
chr1	173863983	173864983	PVT1|u87|ENSG00000234741|ES	chr1	173864366	173864441	RPS11|K562	75
chr1	173863983	173864983	PVT1|u87|ENSG00000234741|ES	chr1	173864371	173864419	IGF2BP1|K562	48
chr1	173863983	173864983	PVT1|u87|ENSG00000234741|ES	chr1	173864423	173864441	SF3B1|K562	18
chr1	173863983	173864983	PVT1|u87|ENSG00000234741|ES	chr1	173864155	173864219	GRSF1|HepG2	64
chr1	173863983	173864983	PVT1|u87|ENSG00000234741|ES	chr1	173864045	173864079	CSTF2T|K562	34
chr1	173863983	173864983	PVT1|u87|ENSG00000234741|ES	chr1	173864167	173864213	GEMIN5|K562	46
chr1	173863983	173864983	PVT1|u87|ENSG00000234741|ES	chr1	173863955	173864008	UPF1|K562	25
chr1	173863983	173864983	PVT1|u87|ENSG00000234741|ES	chr1	173864830	173864855	EXOSC5|K562	25
chr1	173863983	173864983	PVT1|u87|ENSG00000234741|ES	chr1	173863980	173864005	YBX3|K562	22
chr1	173863983	173864983	PVT1|u87|ENSG00000234741|ES	chr1	173864702	173864722	CSTF2|HEK293	20
chr1	173863983	173864983	PVT1|u87|ENSG00000234741|ES	chr1	173864400	173864415	RBFOX2|K562	15
chr1	173863983	173864983	PVT1|u87|ENSG00000234741|ES	chr1	173864375	173864421	LARP4|HepG2	46
chr1	173863983	173864983	PVT1|u87|ENSG00000234741|ES	chr1	173864275	173864304	RPS5|HepG2	29
chr1	173863983	173864983	PVT1|u87|ENSG00000234741|ES	chr1	173864367	173864422	AGO2|HeLa	55
chr1	173863983	173864983	PVT1|u87|ENSG00000234741|ES	chr1	173864366	173864382	MTPAP|K562	16
chr1	173863983	173864983	PVT1|u87|ENSG00000234741|ES	chr1	173864367	173864376	DROSHA|K562	9
chr1	173863983	173864983	PVT1|u87|ENSG00000234741|ES	chr1	173864868	173864904	TROVE2|HepG2	36
chr1	173863983	173864983	PVT1|u87|ENSG00000234741|ES	chr1	173864152	173864218	XRCC6|HepG2	66
chr1	173863983	173864983	PVT1|u87|ENSG00000234741|ES	chr1	173864615	173864653	CDC40|HepG2	38
chr1	173863983	173864983	PVT1|u87|ENSG00000234741|ES	chr1	173864044	173864078	CSTF2T|K562	34
chr1	173863983	173864983	PVT1|u87|ENSG00000234741|ES	chr1	173864030	173864072	YBX3|K562	42
chr1	173863983	173864983	PVT1|u87|ENSG00000234741|ES	chr1	173864033	173864074	FMR1|K562	41
chr1	173863983	173864983	PVT1|u87|ENSG00000234741|ES	chr1	173864782	173864801	SLTM|K562	19
chr1	173863983	173864983	PVT1|u87|ENSG00000234741|ES	chr1	173864036	173864076	U2AF1|K562	40
chr1	173863983	173864983	PVT1|u87|ENSG00000234741|ES	chr1	173864832	173864854	SND1|K562	22
chr1	173863983	173864983	PVT1|u87|ENSG00000234741|ES	chr1	173864837	173864897	FKBP4|HepG2	60
chr1	173863983	173864983	PVT1|u87|ENSG00000234741|ES	chr1	173864266	173864308	DDX6|K562	42
chr1	173863983	173864983	PVT1|u87|ENSG00000234741|ES	chr1	173864843	173864851	SF3B1|K562	8
chr1	173863983	173864983	PVT1|u87|ENSG00000234741|ES	chr1	173864674	173864710	AGGF1|K562	36
chr1	173863983	173864983	PVT1|u87|ENSG00000234741|ES	chr1	173864256	173864272	BUD13|K562	16
chr1	173863983	173864983	PVT1|u87|ENSG00000234741|ES	chr1	173864159	173864212	KHDRBS1|K562	53
chr1	173863983	173864983	PVT1|u87|ENSG00000234741|ES	chr1	173864367	173864403	PTBP1|HepG2	36
chr1	173863983	173864983	PVT1|u87|ENSG00000234741|ES	chr1	173863963	173864004	LSM11|HepG2	21
chr1	173863983	173864983	PVT1|u87|ENSG00000234741|ES	chr1	173864844	173864888	FXR2|K562	44
chr1	173863983	173864983	PVT1|u87|ENSG00000234741|ES	chr1	173863975	173864029	TIA1|K562	46
chr1	173863983	173864983	PVT1|u87|ENSG00000234741|ES	chr1	173864837	173864905	RPS5|K562	68
chr1	173863983	173864983	PVT1|u87|ENSG00000234741|ES	chr1	173864041	173864075	IGF2BP1|K562	34
chr1	173863983	173864983	PVT1|u87|ENSG00000234741|ES	chr1	173864622	173864661	PRPF8|K562	39
chr1	173863983	173864983	PVT1|u87|ENSG00000234741|ES	chr1	173864052	173864074	KHDRBS1|K562	22
chr1	173863983	173864983	PVT1|u87|ENSG00000234741|ES	chr1	173864438	173864449	PTBP1|HepG2	11
chr1	173863983	173864983	PVT1|u87|ENSG00000234741|ES	chr1	173864367	173864377	LARP7|HepG2	10
chr1	173863983	173864983	PVT1|u87|ENSG00000234741|ES	chr1	173864267	173864297	TAF15|K562	30
chr1	173863983	173864983	PVT1|u87|ENSG00000234741|ES	chr1	173864377	173864408	FAM120A|HepG2	31
chr1	173863983	173864983	PVT1|u87|ENSG00000234741|ES	chr1	173864382	173864405	PTBP1|K562	23
chr1	173863983	173864983	PVT1|u87|ENSG00000234741|ES	chr1	173864368	173864423	HNRNPK|K562	55
chr1	173863983	173864983	PVT1|u87|ENSG00000234741|ES	chr1	173864160	173864200	SMNDC1|K562	40
chr1	173863983	173864983	PVT1|u87|ENSG00000234741|ES	chr1	173864154	173864215	EIF3H|HepG2	61
chr1	173863983	173864983	PVT1|u87|ENSG00000234741|ES	chr1	173864376	173864411	XRN2|HepG2	35
chr1	173863983	173864983	PVT1|u87|ENSG00000234741|ES	chr1	173864847	173864904	DKC1|HepG2	57
chr1	173863983	173864983	PVT1|u87|ENSG00000234741|ES	chr1	173864690	173864698	YBX3|K562	8
chr1	173863983	173864983	PVT1|u87|ENSG00000234741|ES	chr1	173864437	173864457	KHSRP|K562	20
chr1	173863983	173864983	PVT1|u87|ENSG00000234741|ES	chr1	173864672	173864705	BUD13|K562	33
chr1	173863983	173864983	PVT1|u87|ENSG00000234741|ES	chr1	173864369	173864426	CSTF2T|HepG2	57
chr1	173863983	173864983	PVT1|u87|ENSG00000234741|ES	chr1	173864858	173864877	TROVE2|K562	19
chr1	173863983	173864983	PVT1|u87|ENSG00000234741|ES	chr1	173864174	173864208	ZNF622|K562	34
chr1	173863983	173864983	PVT1|u87|ENSG00000234741|ES	chr1	173864261	173864296	SRSF7|K562	35
chr1	173863983	173864983	PVT1|u87|ENSG00000234741|ES	chr1	173864369	173864444	FXR1|K562	75
chr1	173863983	173864983	PVT1|u87|ENSG00000234741|ES	chr1	173864827	173864847	ILF3|HepG2	20
chr1	173863983	173864983	PVT1|u87|ENSG00000234741|ES	chr1	173864150	173864209	NONO|K562	59
chr1	173863983	173864983	PVT1|u87|ENSG00000234741|ES	chr1	173864163	173864209	RBM22|K562	46
chr1	173863983	173864983	PVT1|u87|ENSG00000234741|ES	chr1	173864367	173864422	CSTF2|HEK293	55
chr1	173863983	173864983	PVT1|u87|ENSG00000234741|ES	chr1	173864680	173864687	HNRNPA1|K562	7
chr1	173863983	173864983	PVT1|u87|ENSG00000234741|ES	chr1	173864478	173864519	KHDRBS1|K562	41
chr1	173863983	173864983	PVT1|u87|ENSG00000234741|ES	chr1	173864367	173864400	RPS3|K562	33
chr1	173863983	173864983	PVT1|u87|ENSG00000234741|ES	chr1	173864055	173864075	PPIG|HepG2	20
chr1	173863983	173864983	PVT1|u87|ENSG00000234741|ES	chr1	173864839	173864895	NONO|K562	56
chr1	173863983	173864983	PVT1|u87|ENSG00000234741|ES	chr1	173864367	173864386	EIF3D|HepG2	19
chr1	173863983	173864983	PVT1|u87|ENSG00000234741|ES	chr1	173864660	173864735	EFTUD2|K562	75
chr1	173863983	173864983	PVT1|u87|ENSG00000234741|ES	chr1	173864400	173864427	DDX6|K562	27
chr1	173863983	173864983	PVT1|u87|ENSG00000234741|ES	chr1	173864860	173864899	RBM22|K562	39
chr1	173863983	173864983	PVT1|u87|ENSG00000234741|ES	chr1	173864496	173864515	PRPF8|K562	19
chr1	173863983	173864983	PVT1|u87|ENSG00000234741|ES	chr1	173864848	173864868	TRA2A|HepG2	20
chr1	173863983	173864983	PVT1|u87|ENSG00000234741|ES	chr1	173864129	173864168	KHSRP|K562	39
chr1	173863983	173864983	PVT1|u87|ENSG00000234741|ES	chr1	173863956	173864013	YBX3|K562	30
chr1	173863983	173864983	PVT1|u87|ENSG00000234741|ES	chr1	173864676	173864697	LIN28B|K562	21
chr1	173863983	173864983	PVT1|u87|ENSG00000234741|ES	chr1	173864832	173864905	FXR1|K562	73
chr1	173863983	173864983	PVT1|u87|ENSG00000234741|ES	chr1	173864702	173864722	CSTF2|HeLa	20
chr1	173863983	173864983	PVT1|u87|ENSG00000234741|ES	chr1	173864696	173864704	YBX3|K562	8
chr1	173863983	173864983	PVT1|u87|ENSG00000234741|ES	chr1	173863948	173864012	LARP4|HepG2	29
chr1	173863983	173864983	PVT1|u87|ENSG00000234741|ES	chr1	173864413	173864438	PPIL4|K562	25
chr1	173863983	173864983	PVT1|u87|ENSG00000234741|ES	chr1	173864157	173864220	RPS3|HepG2	63
chr1	173863983	173864983	PVT1|u87|ENSG00000234741|ES	chr1	173864854	173864904	XRCC6|HepG2	50
chr1	173863983	173864983	PVT1|u87|ENSG00000234741|ES	chr1	173864668	173864710	U2AF1|K562	42
chr1	173863983	173864983	PVT1|u87|ENSG00000234741|ES	chr1	173863976	173864008	TIA1|K562	25
chr1	173863983	173864983	PVT1|u87|ENSG00000234741|ES	chr1	173864394	173864402	ZNF622|K562	8
chr1	173863983	173864983	PVT1|u87|ENSG00000234741|ES	chr1	173864116	173864159	KHSRP|K562	43
chr1	173863983	173864983	PVT1|u87|ENSG00000234741|ES	chr1	173864835	173864903	HNRNPK|K562	68
chr1	173863983	173864983	PVT1|u87|ENSG00000234741|ES	chr1	173864707	173864746	SF3A3|HepG2	39
chr1	173863983	173864983	PVT1|u87|ENSG00000234741|ES	chr1	173864381	173864403	RBM27|K562	22
chr1	173863983	173864983	PVT1|u87|ENSG00000234741|ES	chr1	173864858	173864890	DDX3X|K562	32
chr1	173863983	173864983	PVT1|u87|ENSG00000234741|ES	chr1	173864367	173864441	SLTM|HepG2	74
chr1	173863983	173864983	PVT1|u87|ENSG00000234741|ES	chr1	173864834	173864911	PPIL4|K562	77
chr1	173863983	173864983	PVT1|u87|ENSG00000234741|ES	chr1	173864855	173864904	TRA2A|K562	49
chr1	173863983	173864983	PVT1|u87|ENSG00000234741|ES	chr1	173864042	173864083	BUD13|HepG2	41
chr1	173863983	173864983	PVT1|u87|ENSG00000234741|ES	chr1	173864371	173864403	HNRNPU|K562	32
chr1	173863983	173864983	PVT1|u87|ENSG00000234741|ES	chr1	173864854	173864904	ILF3|K562	50
chr1	173863983	173864983	PVT1|u87|ENSG00000234741|ES	chr1	173864368	173864412	NKRF|HepG2	44
chr1	173863983	173864983	PVT1|u87|ENSG00000234741|ES	chr1	173864398	173864413	XRCC6|HepG2	15
chr1	173863983	173864983	PVT1|u87|ENSG00000234741|ES	chr1	173864146	173864204	NKRF|HepG2	58
chr1	173863983	173864983	PVT1|u87|ENSG00000234741|ES	chr1	173864070	173864076	IGF2BP1|K562	6
chr1	173863983	173864983	PVT1|u87|ENSG00000234741|ES	chr1	173863951	173864071	SUB1|HepG2	88
chr1	173863983	173864983	PVT1|u87|ENSG00000234741|ES	chr1	173864834	173864893	SRSF9|HepG2	59
chr1	173863983	173864983	PVT1|u87|ENSG00000234741|ES	chr1	173864259	173864275	DHX30|K562	16
chr1	173863983	173864983	PVT1|u87|ENSG00000234741|ES	chr1	173864150	173864209	TARDBP|K562	59
chr1	173863983	173864983	PVT1|u87|ENSG00000234741|ES	chr1	173864155	173864204	FASTKD2|K562	49
chr1	173863983	173864983	PVT1|u87|ENSG00000234741|ES	chr1	173864681	173864705	PUS1|K562	24
chr1	173863983	173864983	PVT1|u87|ENSG00000234741|ES	chr1	173864152	173864213	NKRF|HepG2	61
chr1	173863983	173864983	PVT1|u87|ENSG00000234741|ES	chr1	173864367	173864402	TAF15|NA	35
chr1	173863983	173864983	PVT1|u87|ENSG00000234741|ES	chr1	173864860	173864889	CDC40|HepG2	29
chr1	173863983	173864983	PVT1|u87|ENSG00000234741|ES	chr1	173864501	173864507	DDX6|K562	6
chr1	173863983	173864983	PVT1|u87|ENSG00000234741|ES	chr1	173864070	173864076	DDX6|K562	6
chr1	173863983	173864983	PVT1|u87|ENSG00000234741|ES	chr1	173864839	173864900	HNRNPK|HepG2	61
chr1	173863983	173864983	PVT1|u87|ENSG00000234741|ES	chr1	173864261	173864269	TBRG4|K562	8
chr1	173863983	173864983	PVT1|u87|ENSG00000234741|ES	chr1	173864834	173864857	TBRG4|K562	23
chr1	173863983	173864983	PVT1|u87|ENSG00000234741|ES	chr1	173864485	173864504	HNRNPU|K562	19
chr1	173863983	173864983	PVT1|u87|ENSG00000234741|ES	chr1	173864415	173864444	RBFOX2|K562	29
chr1	173863983	173864983	PVT1|u87|ENSG00000234741|ES	chr1	173864834	173864904	PTBP1|K562	70
chr1	173863983	173864983	PVT1|u87|ENSG00000234741|ES	chr1	173864381	173864427	DDX6|HepG2	46
chr1	173863983	173864983	PVT1|u87|ENSG00000234741|ES	chr1	173864368	173864377	BUD13|HepG2	9
chr1	173863983	173864983	PVT1|u87|ENSG00000234741|ES	chr1	173864301	173864377	QKI|K562	76
chr1	173863983	173864983	PVT1|u87|ENSG00000234741|ES	chr1	173864165	173864200	FXR2|K562	35
chr1	173863983	173864983	PVT1|u87|ENSG00000234741|ES	chr1	173864673	173864705	EIF4G1|K562	32
chr1	173863983	173864983	PVT1|u87|ENSG00000234741|ES	chr1	173864703	173864750	SMNDC1|HepG2	47
chr1	173863983	173864983	PVT1|u87|ENSG00000234741|ES	chr1	173864616	173864681	PRPF8|HepG2	65
chr1	173863983	173864983	PVT1|u87|ENSG00000234741|ES	chr1	173864830	173864856	DDX3X|K562	26
chr1	173863983	173864983	PVT1|u87|ENSG00000234741|ES	chr1	173864677	173864706	DHX30|K562	29
chr1	173863983	173864983	PVT1|u87|ENSG00000234741|ES	chr1	173864476	173864506	U2AF1|HepG2	30
chr1	173863983	173864983	PVT1|u87|ENSG00000234741|ES	chr1	173864412	173864448	TNRC6A|K562	36
chr1	173863983	173864983	PVT1|u87|ENSG00000234741|ES	chr1	173864830	173864892	EWSR1|K562	62
chr1	173863983	173864983	PVT1|u87|ENSG00000234741|ES	chr1	173864167	173864194	SLTM|HepG2	27
chr1	173863983	173864983	PVT1|u87|ENSG00000234741|ES	chr1	173864453	173864472	KHSRP|K562	19
chr1	173863983	173864983	PVT1|u87|ENSG00000234741|ES	chr1	173864058	173864075	NOLC1|K562	17
chr1	173863983	173864983	PVT1|u87|ENSG00000234741|ES	chr1	173864400	173864440	RPS5|K562	40
chr1	173863983	173864983	PVT1|u87|ENSG00000234741|ES	chr1	173864042	173864080	U2AF2|HepG2	38
chr1	173863983	173864983	PVT1|u87|ENSG00000234741|ES	chr1	173864072	173864075	YBX3|K562	3
chr1	173863983	173864983	PVT1|u87|ENSG00000234741|ES	chr1	173864170	173864206	ILF3|HepG2	36
chr1	173863983	173864983	PVT1|u87|ENSG00000234741|ES	chr1	173864024	173864072	SLTM|K562	48
chr1	173863983	173864983	PVT1|u87|ENSG00000234741|ES	chr1	173864783	173864822	KHSRP|K562	39
chr1	173863983	173864983	PVT1|u87|ENSG00000234741|ES	chr1	173863964	173864010	ZNF622|K562	27
chr1	173863983	173864983	PVT1|u87|ENSG00000234741|ES	chr1	173864377	173864414	BUD13|K562	37
chr1	173863983	173864983	PVT1|u87|ENSG00000234741|ES	chr1	173863989	173864074	HNRNPU|K562	85
chr1	173863983	173864983	PVT1|u87|ENSG00000234741|ES	chr1	173864367	173864442	TIAL1|HeLa	75
chr1	173863983	173864983	PVT1|u87|ENSG00000234741|ES	chr1	173864211	173864215	NOLC1|HepG2	4
chr1	173863983	173864983	PVT1|u87|ENSG00000234741|ES	chr1	173864874	173864903	HNRNPUL1|K562	29
chr1	173863983	173864983	PVT1|u87|ENSG00000234741|ES	chr1	173864368	173864381	PTBP1|HepG2	13
chr1	173863983	173864983	PVT1|u87|ENSG00000234741|ES	chr1	173864365	173864436	LIN28B|HepG2	71
chr1	173863983	173864983	PVT1|u87|ENSG00000234741|ES	chr1	173864854	173864903	SND1|K562	49
chr1	173863983	173864983	PVT1|u87|ENSG00000234741|ES	chr1	173864628	173864647	SF3B4|K562	19
chr1	173863983	173864983	PVT1|u87|ENSG00000234741|ES	chr1	173864823	173864857	HNRNPC|HepG2	34
chr1	173863983	173864983	PVT1|u87|ENSG00000234741|ES	chr1	173864376	173864399	TROVE2|HepG2	23
chr1	173863983	173864983	PVT1|u87|ENSG00000234741|ES	chr1	173864150	173864225	XRCC6|K562	75
chr1	173863983	173864983	PVT1|u87|ENSG00000234741|ES	chr1	173864366	173864431	HNRNPK|HepG2	65
chr1	173863983	173864983	PVT1|u87|ENSG00000234741|ES	chr1	173864166	173864204	SF3A3|HepG2	38
chr1	173863983	173864983	PVT1|u87|ENSG00000234741|ES	chr1	173864029	173864075	UPF1|K562	46
chr1	173863983	173864983	PVT1|u87|ENSG00000234741|ES	chr1	173864842	173864907	LSM11|HepG2	65
chr1	173863983	173864983	PVT1|u87|ENSG00000234741|ES	chr1	173864369	173864378	HLTF|K562	9
chr1	173863983	173864983	PVT1|u87|ENSG00000234741|ES	chr1	173864848	173864864	IGF2BP1|HepG2	16
chr1	173863983	173864983	PVT1|u87|ENSG00000234741|ES	chr1	173864048	173864076	ILF3|K562	28
chr1	173863983	173864983	PVT1|u87|ENSG00000234741|ES	chr1	173864832	173864908	PUS1|K562	76
chr1	173863983	173864983	PVT1|u87|ENSG00000234741|ES	chr1	173864830	173864858	DDX3X|K562	28
chr1	173863983	173864983	PVT1|u87|ENSG00000234741|ES	chr1	173864415	173864441	NPM1|K562	26
chr1	173863983	173864983	PVT1|u87|ENSG00000234741|ES	chr1	173863984	173864031	METAP2|K562	47
chr1	173863983	173864983	PVT1|u87|ENSG00000234741|ES	chr1	173864837	173864879	U2AF2|K562	42
chr1	173863983	173864983	PVT1|u87|ENSG00000234741|ES	chr1	173864366	173864388	LIN28B|K562	22
chr1	173863983	173864983	PVT1|u87|ENSG00000234741|ES	chr1	173864871	173864877	NOLC1|HepG2	6
chr1	173863983	173864983	PVT1|u87|ENSG00000234741|ES	chr1	173864854	173864902	GTF2F1|HepG2	48
chr1	173863983	173864983	PVT1|u87|ENSG00000234741|ES	chr1	173864864	173864896	RBM22|HepG2	32
chr1	173863983	173864983	PVT1|u87|ENSG00000234741|ES	chr1	173864386	173864435	EIF4G2|K562	49
chr1	173863983	173864983	PVT1|u87|ENSG00000234741|ES	chr1	173864365	173864411	SMNDC1|K562	46
chr1	173863983	173864983	PVT1|u87|ENSG00000234741|ES	chr1	173864052	173864073	GEMIN5|K562	21
chr1	173863983	173864983	PVT1|u87|ENSG00000234741|ES	chr1	173864161	173864206	LIN28B|HepG2	45
chr1	173863983	173864983	PVT1|u87|ENSG00000234741|ES	chr1	173864367	173864402	FMR1|HEK293	35
chr1	173863983	173864983	PVT1|u87|ENSG00000234741|ES	chr1	173864040	173864075	DHX30|K562	35
chr1	173863983	173864983	PVT1|u87|ENSG00000234741|ES	chr1	173864838	173864889	UPF1|K562	51
chr1	173863983	173864983	PVT1|u87|ENSG00000234741|ES	chr1	173864417	173864432	PRPF8|K562	15
chr1	173863983	173864983	PVT1|u87|ENSG00000234741|ES	chr1	173864369	173864451	PCBP2|HepG2	82
chr1	173863983	173864983	PVT1|u87|ENSG00000234741|ES	chr1	173864831	173864854	XRCC6|HepG2	23
chr1	173863983	173864983	PVT1|u87|ENSG00000234741|ES	chr1	173864486	173864507	METAP2|K562	21
chr1	173863983	173864983	PVT1|u87|ENSG00000234741|ES	chr1	173863981	173864006	RBFOX2|K562	23
chr1	173863983	173864983	PVT1|u87|ENSG00000234741|ES	chr1	173864050	173864072	YBX3|K562	22
chr1	173863983	173864983	PVT1|u87|ENSG00000234741|ES	chr1	173864371	173864425	DDX6|K562	54
chr1	173863983	173864983	PVT1|u87|ENSG00000234741|ES	chr1	173864367	173864387	LSM11|HepG2	20
chr1	173863983	173864983	PVT1|u87|ENSG00000234741|ES	chr1	173864482	173864504	FASTKD2|HepG2	22
chr1	173863983	173864983	PVT1|u87|ENSG00000234741|ES	chr1	173864397	173864433	SND1|K562	36
chr1	173863983	173864983	PVT1|u87|ENSG00000234741|ES	chr1	173864835	173864854	UCHL5|K562	19
chr1	173863983	173864983	PVT1|u87|ENSG00000234741|ES	chr1	173864028	173864050	YBX3|K562	22
chr1	173863983	173864983	PVT1|u87|ENSG00000234741|ES	chr1	173864400	173864415	FASTKD2|K562	15
chr1	173863983	173864983	PVT1|u87|ENSG00000234741|ES	chr1	173864188	173864215	FASTKD2|K562	27
chr1	173863983	173864983	PVT1|u87|ENSG00000234741|ES	chr1	173864487	173864522	TAF15|HEK293	35
chr1	173863983	173864983	PVT1|u87|ENSG00000234741|ES	chr1	173864425	173864446	HNRNPL|HepG2	21
chr1	173863983	173864983	PVT1|u87|ENSG00000234741|ES	chr1	173864835	173864901	BCCIP|HepG2	66
chr1	173863983	173864983	PVT1|u87|ENSG00000234741|ES	chr1	173864153	173864217	PUM2|K562	64
chr1	173863983	173864983	PVT1|u87|ENSG00000234741|ES	chr1	173864367	173864405	DKC1|HepG2	38
chr1	173863983	173864983	PVT1|u87|ENSG00000234741|ES	chr1	173864833	173864890	IGF2BP2|K562	57
chr1	173863983	173864983	PVT1|u87|ENSG00000234741|ES	chr1	173864367	173864376	TROVE2|HepG2	9
chr1	173863983	173864983	PVT1|u87|ENSG00000234741|ES	chr1	173864367	173864413	SRSF7|HepG2	46
chr1	173863983	173864983	PVT1|u87|ENSG00000234741|ES	chr1	173864381	173864455	POLR2G|HepG2	74
chr1	173863983	173864983	PVT1|u87|ENSG00000234741|ES	chr1	173864874	173864906	DHX30|K562	32
chr1	173863983	173864983	PVT1|u87|ENSG00000234741|ES	chr1	173864281	173864310	BUD13|K562	29
chr1	173863983	173864983	PVT1|u87|ENSG00000234741|ES	chr1	173864159	173864209	NCBP2|K562	50
chr1	173863983	173864983	PVT1|u87|ENSG00000234741|ES	chr1	173864367	173864393	NOLC1|HepG2	26
chr1	173863983	173864983	PVT1|u87|ENSG00000234741|ES	chr1	173864366	173864415	RPS3|K562	49
chr1	173863983	173864983	PVT1|u87|ENSG00000234741|ES	chr1	173864457	173864482	HNRNPA1|HEK293T	25
chr1	173863983	173864983	PVT1|u87|ENSG00000234741|ES	chr1	173864600	173864618	PRPF8|K562	18
chr1	173863983	173864983	PVT1|u87|ENSG00000234741|ES	chr1	173864855	173864876	HNRNPA1|HepG2	21
chr1	173863983	173864983	PVT1|u87|ENSG00000234741|ES	chr1	173864832	173864890	RBM27|K562	58
chr1	173863983	173864983	PVT1|u87|ENSG00000234741|ES	chr1	173864582	173864602	CPSF7|HEK293	20
chr1	173863983	173864983	PVT1|u87|ENSG00000234741|ES	chr1	173863987	173864013	CPSF6|K562	26
chr1	173863983	173864983	PVT1|u87|ENSG00000234741|ES	chr1	173864377	173864400	XRCC6|K562	23
chr1	173863983	173864983	PVT1|u87|ENSG00000234741|ES	chr1	173864834	173864903	DKC1|HepG2	69
chr1	173863983	173864983	PVT1|u87|ENSG00000234741|ES	chr1	173864837	173864882	HNRNPF|HEK293T	45
chr1	173863983	173864983	PVT1|u87|ENSG00000234741|ES	chr1	173864377	173864400	TRA2A|K562	23
chr1	173863983	173864983	PVT1|u87|ENSG00000234741|ES	chr1	173864404	173864440	FUBP1|K562	36
chr1	173863983	173864983	PVT1|u87|ENSG00000234741|ES	chr1	173864153	173864206	NONO|K562	53
chr1	173863983	173864983	PVT1|u87|ENSG00000234741|ES	chr1	173864834	173864854	TAF15|HepG2	20
chr1	173863983	173864983	PVT1|u87|ENSG00000234741|ES	chr1	173864833	173864854	FASTKD2|K562	21
chr1	173863983	173864983	PVT1|u87|ENSG00000234741|ES	chr1	173864835	173864893	HNRNPA1|K562	58
chr1	173863983	173864983	PVT1|u87|ENSG00000234741|ES	chr1	173864366	173864412	SF3A3|HepG2	46
chr1	173863983	173864983	PVT1|u87|ENSG00000234741|ES	chr1	173864896	173864905	RPS5|K562	9
chr1	173863983	173864983	PVT1|u87|ENSG00000234741|ES	chr1	173864672	173864703	SRSF7|K562	31
chr1	173863983	173864983	PVT1|u87|ENSG00000234741|ES	chr1	173864833	173864889	CSTF2T|K562	56
chr1	173863983	173864983	PVT1|u87|ENSG00000234741|ES	chr1	173864262	173864272	RBM15|HepG2	10
chr1	173863983	173864983	PVT1|u87|ENSG00000234741|ES	chr1	173864484	173864516	AGGF1|K562	32
chr1	173863983	173864983	PVT1|u87|ENSG00000234741|ES	chr1	173863950	173864008	FMR1|K562	25
chr1	173863983	173864983	PVT1|u87|ENSG00000234741|ES	chr1	173864365	173864436	CPSF6|K562	71
chr1	173863983	173864983	PVT1|u87|ENSG00000234741|ES	chr1	173864681	173864701	HNRNPU|K562	20
chr1	173863983	173864983	PVT1|u87|ENSG00000234741|ES	chr1	173864377	173864449	QKI|K562	72
chr1	173863983	173864983	PVT1|u87|ENSG00000234741|ES	chr1	173864633	173864662	NUDT21|HEK293	29
chr1	173863983	173864983	PVT1|u87|ENSG00000234741|ES	chr1	173864256	173864302	DDX55|HepG2	46
chr1	173863983	173864983	PVT1|u87|ENSG00000234741|ES	chr1	173864161	173864202	DGCR8|HEK293T	41
chr1	173863983	173864983	PVT1|u87|ENSG00000234741|ES	chr1	173864052	173864072	GPKOW|K562	20
chr1	173863983	173864983	PVT1|u87|ENSG00000234741|ES	chr1	173864833	173864904	AUH|HepG2	71
chr1	173863983	173864983	PVT1|u87|ENSG00000234741|ES	chr1	173864038	173864054	RBM15|K562	16
chr1	173863983	173864983	PVT1|u87|ENSG00000234741|ES	chr1	173864401	173864415	NPM1|K562	14
chr1	173863983	173864983	PVT1|u87|ENSG00000234741|ES	chr1	173864155	173864222	AKAP8L|K562	67
chr1	173863983	173864983	PVT1|u87|ENSG00000234741|ES	chr1	173864156	173864208	SRSF7|K562	52
chr1	173863983	173864983	PVT1|u87|ENSG00000234741|ES	chr1	173864399	173864415	SRSF1|K562	16
chr1	173863983	173864983	PVT1|u87|ENSG00000234741|ES	chr1	173864498	173864527	SF3B1|K562	29
chr1	173863983	173864983	PVT1|u87|ENSG00000234741|ES	chr1	173864854	173864887	AGGF1|HepG2	33
chr1	173863983	173864983	PVT1|u87|ENSG00000234741|ES	chr1	173864165	173864190	DHX30|K562	25
chr1	173863983	173864983	PVT1|u87|ENSG00000234741|ES	chr1	173864007	173864076	IGF2BP2|K562	69
chr1	173863983	173864983	PVT1|u87|ENSG00000234741|ES	chr1	173864837	173864894	AGGF1|K562	57
chr1	173863983	173864983	PVT1|u87|ENSG00000234741|ES	chr1	173864413	173864449	XRCC6|K562	36
chr1	173863983	173864983	PVT1|u87|ENSG00000234741|ES	chr1	173864677	173864688	PPIL4|K562	11
chr1	173863983	173864983	PVT1|u87|ENSG00000234741|ES	chr1	173864161	173864202	NUDT21|HEK293	41
chr1	173863983	173864983	PVT1|u87|ENSG00000234741|ES	chr1	173864852	173864904	DDX24|K562	52
chr1	173863983	173864983	PVT1|u87|ENSG00000234741|ES	chr1	173864671	173864722	AGGF1|HepG2	51
chr1	173863983	173864983	PVT1|u87|ENSG00000234741|ES	chr1	173864160	173864208	GRWD1|HepG2	48
chr1	173863983	173864983	PVT1|u87|ENSG00000234741|ES	chr1	173864367	173864440	DDX3X|HepG2	73
chr1	173863983	173864983	PVT1|u87|ENSG00000234741|ES	chr1	173864050	173864060	AGGF1|HepG2	10
chr1	173863983	173864983	PVT1|u87|ENSG00000234741|ES	chr1	173864835	173864903	DGCR8|HepG2	68
chr1	173863983	173864983	PVT1|u87|ENSG00000234741|ES	chr1	173864255	173864298	SRSF7|K562	43
chr1	173863983	173864983	PVT1|u87|ENSG00000234741|ES	chr1	173864254	173864302	METAP2|K562	48
chr1	173863983	173864983	PVT1|u87|ENSG00000234741|ES	chr1	173864478	173864498	TIA1|K562	20
chr1	173863983	173864983	PVT1|u87|ENSG00000234741|ES	chr1	173864372	173864395	IGF2BP2|K562	23
chr1	173863983	173864983	PVT1|u87|ENSG00000234741|ES	chr1	173864841	173864889	EIF4G2|K562	48
chr1	173863983	173864983	PVT1|u87|ENSG00000234741|ES	chr1	173864283	173864311	SUPV3L1|HepG2	28
chr1	173863983	173864983	PVT1|u87|ENSG00000234741|ES	chr1	173864175	173864210	FAM120A|HepG2	35
chr1	173863983	173864983	PVT1|u87|ENSG00000234741|ES	chr1	173864368	173864437	NONO|K562	69
chr1	173863983	173864983	PVT1|u87|ENSG00000234741|ES	chr1	173864378	173864400	SF3B4|K562	22
chr1	173863983	173864983	PVT1|u87|ENSG00000234741|ES	chr1	173864155	173864192	SLTM|HepG2	37
chr1	173863983	173864983	PVT1|u87|ENSG00000234741|ES	chr1	173864367	173864442	RTCB|HEK293	75
chr1	173863983	173864983	PVT1|u87|ENSG00000234741|ES	chr1	173864413	173864444	TRA2A|K562	31
chr1	173863983	173864983	PVT1|u87|ENSG00000234741|ES	chr1	173864858	173864888	PUM2|K562	30
chr1	173863983	173864983	PVT1|u87|ENSG00000234741|ES	chr1	173864414	173864433	EXOSC5|K562	19
chr1	173863983	173864983	PVT1|u87|ENSG00000234741|ES	chr1	173864857	173864904	NPM1|K562	47
chr1	173863983	173864983	PVT1|u87|ENSG00000234741|ES	chr1	173864837	173864882	C17orf85|HEK293	45
chr1	173863983	173864983	PVT1|u87|ENSG00000234741|ES	chr1	173864854	173864905	SRSF7|K562	51
chr1	173863983	173864983	PVT1|u87|ENSG00000234741|ES	chr1	173864160	173864211	ILF3|HepG2	51
chr1	173863983	173864983	PVT1|u87|ENSG00000234741|ES	chr1	173864366	173864378	SF3B4|K562	12
chr1	173863983	173864983	PVT1|u87|ENSG00000234741|ES	chr1	173864151	173864216	FKBP4|HepG2	65
chr1	173863983	173864983	PVT1|u87|ENSG00000234741|ES	chr1	173864366	173864400	SF3B4|HepG2	34
chr1	173863983	173864983	PVT1|u87|ENSG00000234741|ES	chr1	173864852	173864898	SLTM|K562	46
chr1	173863983	173864983	PVT1|u87|ENSG00000234741|ES	chr1	173864828	173864905	NOL12|HepG2	77
chr1	173863983	173864983	PVT1|u87|ENSG00000234741|ES	chr1	173864832	173864851	GTF2F1|HepG2	19
chr1	173863983	173864983	PVT1|u87|ENSG00000234741|ES	chr1	173864871	173864905	DDX6|K562	34
chr1	173863983	173864983	PVT1|u87|ENSG00000234741|ES	chr1	173864472	173864516	TAF15|K562	44
chr1	173863983	173864983	PVT1|u87|ENSG00000234741|ES	chr1	173864367	173864457	AARS|K562	90
chr1	173863983	173864983	PVT1|u87|ENSG00000234741|ES	chr1	173864157	173864203	BCCIP|HepG2	46
chr1	173863983	173864983	PVT1|u87|ENSG00000234741|ES	chr1	173864855	173864888	U2AF2|K562	33
chr1	173863983	173864983	PVT1|u87|ENSG00000234741|ES	chr1	173864461	173864509	BUD13|K562	48
chr1	173863983	173864983	PVT1|u87|ENSG00000234741|ES	chr1	173863959	173863985	NOLC1|K562	2
chr1	173863983	173864983	PVT1|u87|ENSG00000234741|ES	chr1	173864851	173864905	YWHAG|K562	54
chr1	173863983	173864983	PVT1|u87|ENSG00000234741|ES	chr1	173863921	173864010	RBM27|K562	27
chr1	173863983	173864983	PVT1|u87|ENSG00000234741|ES	chr1	173864832	173864873	FAM120A|HepG2	41
chr1	173863983	173864983	PVT1|u87|ENSG00000234741|ES	chr1	173864286	173864289	YBX3|K562	3
chr1	173863983	173864983	PVT1|u87|ENSG00000234741|ES	chr1	173864833	173864866	TROVE2|HepG2	33
chr1	173863983	173864983	PVT1|u87|ENSG00000234741|ES	chr1	173864854	173864893	RBM15|K562	39
chr1	173863983	173864983	PVT1|u87|ENSG00000234741|ES	chr1	173864412	173864456	DROSHA|K562	44
chr1	173863983	173864983	PVT1|u87|ENSG00000234741|ES	chr1	173864832	173864881	XRN2|HepG2	49
chr1	173863983	173864983	PVT1|u87|ENSG00000234741|ES	chr1	173864379	173864431	UPF1|K562	52
chr1	173863983	173864983	PVT1|u87|ENSG00000234741|ES	chr1	173864166	173864202	HNRNPL|HepG2	36
chr1	173863983	173864983	PVT1|u87|ENSG00000234741|ES	chr1	173864413	173864443	GPKOW|K562	30
chr1	173863983	173864983	PVT1|u87|ENSG00000234741|ES	chr1	173864063	173864072	DROSHA|K562	9
chr1	173863983	173864983	PVT1|u87|ENSG00000234741|ES	chr1	173864855	173864902	LARP4|K562	47
chr1	173863983	173864983	PVT1|u87|ENSG00000234741|ES	chr1	173864843	173864883	IGF2BP3|HepG2	40
chr1	173863983	173864983	PVT1|u87|ENSG00000234741|ES	chr1	173864676	173864682	YBX3|K562	6
chr1	173863983	173864983	PVT1|u87|ENSG00000234741|ES	chr1	173864667	173864686	PRPF8|K562	19
chr1	173863983	173864983	PVT1|u87|ENSG00000234741|ES	chr1	173864032	173864076	DDX55|K562	44
chr1	173863983	173864983	PVT1|u87|ENSG00000234741|ES	chr1	173864365	173864440	RBM22|HepG2	75
chr1	173863983	173864983	PVT1|u87|ENSG00000234741|ES	chr1	173864435	173864444	TRA2A|K562	9
chr1	173863983	173864983	PVT1|u87|ENSG00000234741|ES	chr1	173864479	173864514	GEMIN5|K562	35
chr1	173863983	173864983	PVT1|u87|ENSG00000234741|ES	chr1	173864442	173864526	SAFB2|K562	84
chr1	173863983	173864983	PVT1|u87|ENSG00000234741|ES	chr1	173864369	173864434	LARP7|K562	65
chr1	173863983	173864983	PVT1|u87|ENSG00000234741|ES	chr1	173864874	173864904	TROVE2|HepG2	30
chr1	173863983	173864983	PVT1|u87|ENSG00000234741|ES	chr1	173864345	173864371	TIA1|HepG2	26
chr1	173863983	173864983	PVT1|u87|ENSG00000234741|ES	chr1	173864896	173864905	EXOSC5|K562	9
chr1	173863983	173864983	PVT1|u87|ENSG00000234741|ES	chr1	173864279	173864319	U2AF2|K562	40
chr1	173863983	173864983	PVT1|u87|ENSG00000234741|ES	chr1	173864714	173864740	BUD13|K562	26
chr1	173863983	173864983	PVT1|u87|ENSG00000234741|ES	chr1	173864160	173864199	SRSF7|HepG2	39
chr1	173863983	173864983	PVT1|u87|ENSG00000234741|ES	chr1	173864373	173864413	GEMIN5|K562	40
chr1	173863983	173864983	PVT1|u87|ENSG00000234741|ES	chr1	173864601	173864658	EFTUD2|K562	57
chr1	173863983	173864983	PVT1|u87|ENSG00000234741|ES	chr1	173864370	173864404	FAM120A|K562	34
chr1	173863983	173864983	PVT1|u87|ENSG00000234741|ES	chr1	173864366	173864400	XRCC6|HepG2	34
chr1	173863983	173864983	PVT1|u87|ENSG00000234741|ES	chr1	173864150	173864211	XRCC6|HepG2	61
chr1	173863983	173864983	PVT1|u87|ENSG00000234741|ES	chr1	173864682	173864696	YBX3|K562	14
chr1	173863983	173864983	PVT1|u87|ENSG00000234741|ES	chr1	173864414	173864427	BUD13|K562	13
chr1	173863983	173864983	PVT1|u87|ENSG00000234741|ES	chr1	173864629	173864650	AGGF1|K562	21
chr1	173863983	173864983	PVT1|u87|ENSG00000234741|ES	chr1	173864161	173864221	AGGF1|K562	60
chr1	173863983	173864983	PVT1|u87|ENSG00000234741|ES	chr1	173864155	173864205	YWHAG|K562	50
chr1	173863983	173864983	PVT1|u87|ENSG00000234741|ES	chr1	173864390	173864418	CSTF2T|HepG2	28
chr1	173863983	173864983	PVT1|u87|ENSG00000234741|ES	chr1	173864833	173864852	RBM5|HepG2	19
chr1	173863983	173864983	PVT1|u87|ENSG00000234741|ES	chr1	173864056	173864070	UCHL5|HepG2	14
chr1	173863983	173864983	PVT1|u87|ENSG00000234741|ES	chr1	173864155	173864206	U2AF1|HepG2	51
chr1	173863983	173864983	PVT1|u87|ENSG00000234741|ES	chr1	173863947	173863988	EIF4G1|K562	5
chr1	173863983	173864983	PVT1|u87|ENSG00000234741|ES	chr1	173864470	173864540	SAFB2|K562	70
chr1	173863983	173864983	PVT1|u87|ENSG00000234741|ES	chr1	173864837	173864882	AGO2|HEK293S	45
chr1	173863983	173864983	PVT1|u87|ENSG00000234741|ES	chr1	173864836	173864849	SF3B4|K562	13
chr1	173863983	173864983	PVT1|u87|ENSG00000234741|ES	chr1	173864376	173864412	DROSHA|K562	36
chr1	173863983	173864983	PVT1|u87|ENSG00000234741|ES	chr1	173864831	173864904	XRCC6|HepG2	73
chr1	173863983	173864983	PVT1|u87|ENSG00000234741|ES	chr1	173864057	173864078	SUGP2|HepG2	21
chr1	173863983	173864983	PVT1|u87|ENSG00000234741|ES	chr1	173864871	173864904	PTBP1|K562	33
chr1	173863983	173864983	PVT1|u87|ENSG00000234741|ES	chr1	173864829	173864859	SLBP|K562	30
chr1	173863983	173864983	PVT1|u87|ENSG00000234741|ES	chr1	173864836	173864887	SUPV3L1|HepG2	51
chr1	173863983	173864983	PVT1|u87|ENSG00000234741|ES	chr1	173864676	173864707	HNRNPU|K562	31
chr1	173863983	173864983	PVT1|u87|ENSG00000234741|ES	chr1	173864413	173864440	XRCC6|HepG2	27
chr1	173863983	173864983	PVT1|u87|ENSG00000234741|ES	chr1	173864834	173864915	TARDBP|K562	81
chr1	173863983	173864983	PVT1|u87|ENSG00000234741|ES	chr1	173864405	173864414	PTBP1|K562	9
chr1	173863983	173864983	PVT1|u87|ENSG00000234741|ES	chr1	173864366	173864447	DROSHA|K562	81
chr1	173863983	173864983	PVT1|u87|ENSG00000234741|ES	chr1	173864368	173864439	LARP7|HepG2	71
chr1	173863983	173864983	PVT1|u87|ENSG00000234741|ES	chr1	173864055	173864073	DGCR8|HepG2	18
chr1	173863983	173864983	PVT1|u87|ENSG00000234741|ES	chr1	173864288	173864317	BUD13|HepG2	29
chr1	173863983	173864983	PVT1|u87|ENSG00000234741|ES	chr1	173864365	173864433	DGCR8|K562	68
chr1	173863983	173864983	PVT1|u87|ENSG00000234741|ES	chr1	173864364	173864428	LIN28B|K562	64
chr1	173863983	173864983	PVT1|u87|ENSG00000234741|ES	chr1	173864366	173864415	SMNDC1|HepG2	49
chr1	173863983	173864983	PVT1|u87|ENSG00000234741|ES	chr1	173864837	173864882	DGCR8|HEK293T	45
chr1	173863983	173864983	PVT1|u87|ENSG00000234741|ES	chr1	173864854	173864872	RBM15|K562	18
chr1	173863983	173864983	PVT1|u87|ENSG00000234741|ES	chr1	173864439	173864446	PTBP1|K562	7
chr1	173863983	173864983	PVT1|u87|ENSG00000234741|ES	chr1	173864162	173864220	HNRNPL|K562	58
chr1	173863983	173864983	PVT1|u87|ENSG00000234741|ES	chr1	173864368	173864440	NKRF|HepG2	72
chr1	173863983	173864983	PVT1|u87|ENSG00000234741|ES	chr1	173864154	173864216	BCCIP|HepG2	62
chr1	173863983	173864983	PVT1|u87|ENSG00000234741|ES	chr1	173864152	173864220	LARP4|K562	68
chr1	173863983	173864983	PVT1|u87|ENSG00000234741|ES	chr1	173864392	173864435	SRSF1|HepG2	43
chr1	173863983	173864983	PVT1|u87|ENSG00000234741|ES	chr1	173864367	173864439	SND1|K562	72
chr1	173863983	173864983	PVT1|u87|ENSG00000234741|ES	chr1	173863969	173864032	DDX55|K562	49
chr1	173863983	173864983	PVT1|u87|ENSG00000234741|ES	chr1	173864856	173864904	ZRANB2|K562	48
chr1	173863983	173864983	PVT1|u87|ENSG00000234741|ES	chr1	173864155	173864204	SMNDC1|K562	49
chr1	173863983	173864983	PVT1|u87|ENSG00000234741|ES	chr1	173864151	173864214	SUGP2|HepG2	63
chr1	173863983	173864983	PVT1|u87|ENSG00000234741|ES	chr1	173864454	173864521	EFTUD2|HepG2	67
chr1	173863983	173864983	PVT1|u87|ENSG00000234741|ES	chr1	173864054	173864076	RBM15|K562	22
chr1	173863983	173864983	PVT1|u87|ENSG00000234741|ES	chr1	173864829	173864854	HNRNPUL1|K562	25
chr1	173863983	173864983	PVT1|u87|ENSG00000234741|ES	chr1	173864159	173864214	METAP2|K562	55
chr1	173863983	173864983	PVT1|u87|ENSG00000234741|ES	chr1	173864256	173864288	FAM120A|K562	32
chr1	173863983	173864983	PVT1|u87|ENSG00000234741|ES	chr1	173864161	173864215	AARS|K562	54
chr1	173863983	173864983	PVT1|u87|ENSG00000234741|ES	chr1	173864839	173864901	PPIL4|K562	62
chr1	173863983	173864983	PVT1|u87|ENSG00000234741|ES	chr1	173864837	173864898	SLTM|HepG2	61
chr1	173863983	173864983	PVT1|u87|ENSG00000234741|ES	chr1	173864853	173864903	DROSHA|K562	50
chr2	55295096	55296096	PVT1|u87|ENSG00000115355|ES	chr2	55295634	55295675	TBRG4|K562	41
chr2	55295096	55296096	PVT1|u87|ENSG00000115355|ES	chr2	55295633	55295669	GRSF1|HepG2	36
chr2	55295096	55296096	PVT1|u87|ENSG00000115355|ES	chr2	55295634	55295672	FASTKD2|K562	38
chr2	55295096	55296096	PVT1|u87|ENSG00000115355|ES	chr2	55295118	55295148	QKI|HepG2	30
chr2	55295096	55296096	PVT1|u87|ENSG00000115355|ES	chr2	55295241	55295299	U2AF1|HepG2	58
chr2	55295096	55296096	PVT1|u87|ENSG00000115355|ES	chr2	55295632	55295675	NKRF|HepG2	43
chr2	55295096	55296096	PVT1|u87|ENSG00000115355|ES	chr2	55295936	55295973	HNRNPA1|HepG2	37
chr2	55295096	55296096	PVT1|u87|ENSG00000115355|ES	chr2	55295767	55295791	GTF2F1|HepG2	24
chr2	55295096	55296096	PVT1|u87|ENSG00000115355|ES	chr2	55295622	55295654	ILF3|HepG2	32
chr2	55295096	55296096	PVT1|u87|ENSG00000115355|ES	chr2	55295914	55295968	SLTM|K562	54
chr2	55295096	55296096	PVT1|u87|ENSG00000115355|ES	chr2	55295644	55295666	SRSF1|K562	22
chr2	55295096	55296096	PVT1|u87|ENSG00000115355|ES	chr2	55295612	55295713	FXR2|K562	101
chr2	55295096	55296096	PVT1|u87|ENSG00000115355|ES	chr2	55295617	55295686	GRWD1|HepG2	69
chr2	55295096	55296096	PVT1|u87|ENSG00000115355|ES	chr2	55295608	55295664	IGF2BP1|K562	56
chr2	55295096	55296096	PVT1|u87|ENSG00000115355|ES	chr2	55295550	55295636	EFTUD2|HepG2	86
chr2	55295096	55296096	PVT1|u87|ENSG00000115355|ES	chr2	55295630	55295695	AKAP8L|K562	65
chr2	55295096	55296096	PVT1|u87|ENSG00000115355|ES	chr2	55295820	55295873	DDX6|HepG2	53
chr2	55295096	55296096	PVT1|u87|ENSG00000115355|ES	chr2	55295600	55295677	ZNF622|K562	77
chr2	55295096	55296096	PVT1|u87|ENSG00000115355|ES	chr2	55295607	55295701	DDX24|K562	94
chr2	55295096	55296096	PVT1|u87|ENSG00000115355|ES	chr2	55295878	55295917	NCBP2|K562	39
chr2	55295096	55296096	PVT1|u87|ENSG00000115355|ES	chr2	55295581	55295615	EFTUD2|K562	34
chr2	55295096	55296096	PVT1|u87|ENSG00000115355|ES	chr2	55295609	55295672	CDC40|HepG2	63
chr2	55295096	55296096	PVT1|u87|ENSG00000115355|ES	chr2	55295191	55295214	HNRNPA1|HepG2	23
chr2	55295096	55296096	PVT1|u87|ENSG00000115355|ES	chr2	55295633	55295663	DDX24|K562	30
chr2	55295096	55296096	PVT1|u87|ENSG00000115355|ES	chr2	55295966	55295991	METAP2|K562	25
chr2	55295096	55296096	PVT1|u87|ENSG00000115355|ES	chr2	55295694	55295738	TROVE2|HepG2	44
chr2	55295096	55296096	PVT1|u87|ENSG00000115355|ES	chr2	55295611	55295657	LIN28B|HepG2	46
chr2	55295096	55296096	PVT1|u87|ENSG00000115355|ES	chr2	55295706	55295754	UPF1|K562	48
chr2	55295096	55296096	PVT1|u87|ENSG00000115355|ES	chr2	55295857	55295890	PTBP1|HepG2	33
chr2	55295096	55296096	PVT1|u87|ENSG00000115355|ES	chr2	55295925	55295958	SMNDC1|K562	33
chr2	55295096	55296096	PVT1|u87|ENSG00000115355|ES	chr2	55295627	55295692	MTPAP|K562	65
chr2	55295096	55296096	PVT1|u87|ENSG00000115355|ES	chr2	55295606	55295662	RBFOX2|K562	56
chr2	55295096	55296096	PVT1|u87|ENSG00000115355|ES	chr2	55295860	55295987	FXR1|K562	127
chr2	55295096	55296096	PVT1|u87|ENSG00000115355|ES	chr2	55295897	55295966	TRA2A|HepG2	69
chr2	55295096	55296096	PVT1|u87|ENSG00000115355|ES	chr2	55295619	55295662	LARP4|HepG2	43
chr2	55295096	55296096	PVT1|u87|ENSG00000115355|ES	chr2	55295623	55295672	RBM15|HepG2	49
chr2	55295096	55296096	PVT1|u87|ENSG00000115355|ES	chr2	55295638	55295664	YWHAG|K562	26
chr2	55295096	55296096	PVT1|u87|ENSG00000115355|ES	chr2	55295618	55295634	HNRNPL|K562	16
chr2	55295096	55296096	PVT1|u87|ENSG00000115355|ES	chr2	55295744	55295777	IGF2BP1|K562	33
chr2	55295096	55296096	PVT1|u87|ENSG00000115355|ES	chr2	55295596	55295603	DDX3X|K562	7
chr2	55295096	55296096	PVT1|u87|ENSG00000115355|ES	chr2	55295299	55295342	DDX6|K562	43
chr2	55295096	55296096	PVT1|u87|ENSG00000115355|ES	chr2	55295106	55295151	HNRNPUL1|HepG2	45
chr2	55295096	55296096	PVT1|u87|ENSG00000115355|ES	chr2	55295536	55295562	LSM11|HepG2	26
chr2	55295096	55296096	PVT1|u87|ENSG00000115355|ES	chr2	55295941	55295959	EFTUD2|HepG2	18
chr2	55295096	55296096	PVT1|u87|ENSG00000115355|ES	chr2	55295691	55295733	METAP2|K562	42
chr2	55295096	55296096	PVT1|u87|ENSG00000115355|ES	chr2	55295867	55295889	SMNDC1|K562	22
chr2	55295096	55296096	PVT1|u87|ENSG00000115355|ES	chr2	55295644	55295684	RPS5|K562	40
chr2	55295096	55296096	PVT1|u87|ENSG00000115355|ES	chr2	55295863	55295881	SMNDC1|HepG2	18
chr2	55295096	55296096	PVT1|u87|ENSG00000115355|ES	chr2	55295607	55295659	LSM11|HepG2	52
chr2	55295096	55296096	PVT1|u87|ENSG00000115355|ES	chr2	55295534	55295559	RBM22|HepG2	25
chr2	55295096	55296096	PVT1|u87|ENSG00000115355|ES	chr2	55295702	55295769	RBM15|K562	67
chr2	55295096	55296096	PVT1|u87|ENSG00000115355|ES	chr2	55295933	55295983	RBM15|HepG2	50
chr2	55295096	55296096	PVT1|u87|ENSG00000115355|ES	chr2	55295931	55295956	CSTF2T|HepG2	25
chr2	55295096	55296096	PVT1|u87|ENSG00000115355|ES	chr2	55295707	55295736	IGF2BP3|HepG2	29
chr2	55295096	55296096	PVT1|u87|ENSG00000115355|ES	chr2	55295933	55295988	GRWD1|HepG2	55
chr2	55295096	55296096	PVT1|u87|ENSG00000115355|ES	chr2	55295518	55295550	GPKOW|K562	32
chr2	55295096	55296096	PVT1|u87|ENSG00000115355|ES	chr2	55295600	55295659	IGF2BP1|K562	59
chr2	55295096	55296096	PVT1|u87|ENSG00000115355|ES	chr2	55295641	55295666	GTF2F1|HepG2	25
chr2	55295096	55296096	PVT1|u87|ENSG00000115355|ES	chr2	55295727	55295775	YBX3|K562	48
chr2	55295096	55296096	PVT1|u87|ENSG00000115355|ES	chr2	55295614	55295677	PPIL4|K562	63
chr2	55295096	55296096	PVT1|u87|ENSG00000115355|ES	chr2	55295938	55295989	LSM11|K562	51
chr2	55295096	55296096	PVT1|u87|ENSG00000115355|ES	chr2	55295909	55295994	CPSF6|K562	85
chr2	55295096	55296096	PVT1|u87|ENSG00000115355|ES	chr2	55295911	55295971	AGGF1|K562	60
chr2	55295096	55296096	PVT1|u87|ENSG00000115355|ES	chr2	55295782	55295879	DDX55|K562	97
chr2	55295096	55296096	PVT1|u87|ENSG00000115355|ES	chr2	55295936	55295973	UCHL5|HepG2	37
chr2	55295096	55296096	PVT1|u87|ENSG00000115355|ES	chr2	55295621	55295658	FUBP3|HepG2	37
chr2	55295096	55296096	PVT1|u87|ENSG00000115355|ES	chr2	55295959	55295990	HNRNPL|K562	31
chr2	55295096	55296096	PVT1|u87|ENSG00000115355|ES	chr2	55295845	55295888	RBM22|HepG2	43
chr2	55295096	55296096	PVT1|u87|ENSG00000115355|ES	chr2	55295615	55295693	AGGF1|HepG2	78
chr2	55295096	55296096	PVT1|u87|ENSG00000115355|ES	chr2	55295708	55295744	FXR2|K562	36
chr2	55295096	55296096	PVT1|u87|ENSG00000115355|ES	chr2	55295457	55295509	HNRNPA1|HepG2	52
chr2	55295096	55296096	PVT1|u87|ENSG00000115355|ES	chr2	55295610	55295642	AGGF1|HepG2	32
chr2	55295096	55296096	PVT1|u87|ENSG00000115355|ES	chr2	55295712	55295766	YWHAG|K562	54
chr2	55295096	55296096	PVT1|u87|ENSG00000115355|ES	chr2	55295708	55295785	FXR1|K562	77
chr2	55295096	55296096	PVT1|u87|ENSG00000115355|ES	chr2	55295591	55295638	PTBP1|HepG2	47
chr2	55295096	55296096	PVT1|u87|ENSG00000115355|ES	chr2	55295475	55295502	XPO5|HepG2	27
chr2	55295096	55296096	PVT1|u87|ENSG00000115355|ES	chr2	55295937	55295991	AGGF1|HepG2	54
chr2	55295096	55296096	PVT1|u87|ENSG00000115355|ES	chr2	55295624	55295634	HNRNPL|HepG2	10
chr2	55295096	55296096	PVT1|u87|ENSG00000115355|ES	chr2	55295945	55295984	SRSF1|K562	39
chr2	55295096	55296096	PVT1|u87|ENSG00000115355|ES	chr2	55295933	55295966	HNRNPA1|HepG2	33
chr2	55295096	55296096	PVT1|u87|ENSG00000115355|ES	chr2	55295916	55295947	TNRC6A|K562	31
chr2	55295096	55296096	PVT1|u87|ENSG00000115355|ES	chr2	55295285	55295328	PRPF8|K562	43
chr2	55295096	55296096	PVT1|u87|ENSG00000115355|ES	chr2	55295713	55295749	LSM11|HepG2	36
chr2	55295096	55296096	PVT1|u87|ENSG00000115355|ES	chr2	55295663	55295724	U2AF1|HepG2	61
chr2	55295096	55296096	PVT1|u87|ENSG00000115355|ES	chr2	55295693	55295742	LARP4|HepG2	49
chr2	55295096	55296096	PVT1|u87|ENSG00000115355|ES	chr2	55295855	55295865	HLTF|K562	10
chr2	55295096	55296096	PVT1|u87|ENSG00000115355|ES	chr2	55295873	55295941	PPIG|HepG2	68
chr2	55295096	55296096	PVT1|u87|ENSG00000115355|ES	chr2	55295704	55295739	MTPAP|K562	35
chr2	55295096	55296096	PVT1|u87|ENSG00000115355|ES	chr2	55295634	55295671	GTF2F1|K562	37
chr2	55295096	55296096	PVT1|u87|ENSG00000115355|ES	chr2	55295607	55295655	METAP2|K562	48
chr2	55295096	55296096	PVT1|u87|ENSG00000115355|ES	chr2	55295642	55295685	EIF3D|HepG2	43
chr2	55295096	55296096	PVT1|u87|ENSG00000115355|ES	chr2	55295625	55295681	UCHL5|K562	56
chr2	55295096	55296096	PVT1|u87|ENSG00000115355|ES	chr2	55295604	55295679	UCHL5|HepG2	75
chr2	55295096	55296096	PVT1|u87|ENSG00000115355|ES	chr2	55295947	55295988	XPO5|HepG2	41
chr2	55295096	55296096	PVT1|u87|ENSG00000115355|ES	chr2	55295814	55295839	QKI|HepG2	25
chr2	55295096	55296096	PVT1|u87|ENSG00000115355|ES	chr2	55295614	55295676	RBM15|K562	62
chr2	55295096	55296096	PVT1|u87|ENSG00000115355|ES	chr2	55295618	55295673	IGF2BP3|HepG2	55
chr2	55295096	55296096	PVT1|u87|ENSG00000115355|ES	chr2	55295715	55295735	RBFOX2|K562	20
chr2	55295096	55296096	PVT1|u87|ENSG00000115355|ES	chr2	55295968	55295977	EXOSC5|K562	9
chr2	55295096	55296096	PVT1|u87|ENSG00000115355|ES	chr2	55295903	55295964	HNRNPA1|K562	61
chr2	55295096	55296096	PVT1|u87|ENSG00000115355|ES	chr2	55295608	55295665	ZNF622|K562	57
chr2	55295096	55296096	PVT1|u87|ENSG00000115355|ES	chr2	55295930	55295974	TROVE2|K562	44
chr2	55295096	55296096	PVT1|u87|ENSG00000115355|ES	chr2	55295624	55295670	AGGF1|K562	46
chr2	55295096	55296096	PVT1|u87|ENSG00000115355|ES	chr2	55295765	55295783	LARP4|K562	18
chr2	55295096	55296096	PVT1|u87|ENSG00000115355|ES	chr2	55295709	55295782	RBM15|HepG2	73
chr2	55295096	55296096	PVT1|u87|ENSG00000115355|ES	chr2	55295698	55295743	IGF2BP1|HepG2	45
chr2	55295096	55296096	PVT1|u87|ENSG00000115355|ES	chr2	55295726	55295769	TBRG4|HepG2	43
chr2	55295096	55296096	PVT1|u87|ENSG00000115355|ES	chr2	55295808	55295846	HNRNPC|HepG2	38
chr2	55295096	55296096	PVT1|u87|ENSG00000115355|ES	chr2	55295626	55295678	FAM120A|HepG2	52
chr2	55295096	55296096	PVT1|u87|ENSG00000115355|ES	chr2	55295700	55295743	UCHL5|K562	43
chr2	55295096	55296096	PVT1|u87|ENSG00000115355|ES	chr2	55295822	55295830	AKAP8L|K562	8
chr2	55295096	55296096	PVT1|u87|ENSG00000115355|ES	chr2	55295439	55295557	HNRNPL|HepG2	118
chr2	55295096	55296096	PVT1|u87|ENSG00000115355|ES	chr2	55295711	55295748	U2AF2|HepG2	37
chr2	55295096	55296096	PVT1|u87|ENSG00000115355|ES	chr2	55295614	55295658	LSM11|HepG2	44
chr2	55295096	55296096	PVT1|u87|ENSG00000115355|ES	chr2	55295643	55295670	IGF2BP1|HepG2	27
chr2	55295096	55296096	PVT1|u87|ENSG00000115355|ES	chr2	55295507	55295655	EFTUD2|HepG2	148
chr2	55295096	55296096	PVT1|u87|ENSG00000115355|ES	chr2	55295114	55295126	RPS5|HepG2	12
chr2	55295096	55296096	PVT1|u87|ENSG00000115355|ES	chr2	55295601	55295667	BUD13|HepG2	66
chr2	55295096	55296096	PVT1|u87|ENSG00000115355|ES	chr2	55295065	55295183	RPS5|HepG2	87
chr2	55295096	55296096	PVT1|u87|ENSG00000115355|ES	chr2	55295727	55295764	TAF15|K562	37
chr2	55295096	55296096	PVT1|u87|ENSG00000115355|ES	chr2	55295894	55295929	DHX30|HepG2	35
chr2	55295096	55296096	PVT1|u87|ENSG00000115355|ES	chr2	55295692	55295731	TROVE2|HepG2	39
chr2	55295096	55296096	PVT1|u87|ENSG00000115355|ES	chr2	55295538	55295547	HNRNPL|K562	9
chr2	55295096	55296096	PVT1|u87|ENSG00000115355|ES	chr2	55295943	55295984	EIF3H|HepG2	41
chr2	55295096	55296096	PVT1|u87|ENSG00000115355|ES	chr2	55295711	55295763	TIA1|K562	52
chr2	55295096	55296096	PVT1|u87|ENSG00000115355|ES	chr2	55295703	55295741	NKRF|HepG2	38
chr2	55295096	55296096	PVT1|u87|ENSG00000115355|ES	chr2	55295709	55295748	FMR1|K562	39
chr2	55295096	55296096	PVT1|u87|ENSG00000115355|ES	chr2	55295949	55295990	AKAP8L|K562	41
chr2	55295096	55296096	PVT1|u87|ENSG00000115355|ES	chr2	55295444	55295472	HNRNPA1|K562	28
chr2	55295096	55296096	PVT1|u87|ENSG00000115355|ES	chr2	55295802	55295849	BCCIP|HepG2	47
chr2	55295096	55296096	PVT1|u87|ENSG00000115355|ES	chr2	55295730	55295755	PRPF8|HepG2	25
chr2	55295096	55296096	PVT1|u87|ENSG00000115355|ES	chr2	55295626	55295657	TAF15|HepG2	31
chr2	55295096	55296096	PVT1|u87|ENSG00000115355|ES	chr2	55295718	55295791	HNRNPU|K562	73
chr2	55295096	55296096	PVT1|u87|ENSG00000115355|ES	chr2	55295931	55295969	IGF2BP3|HepG2	38
chr2	55295096	55296096	PVT1|u87|ENSG00000115355|ES	chr2	55295942	55295969	HLTF|K562	27
chr2	55295096	55296096	PVT1|u87|ENSG00000115355|ES	chr2	55295598	55295676	RBM22|HepG2	78
chr2	55295096	55296096	PVT1|u87|ENSG00000115355|ES	chr2	55295647	55295666	NOLC1|K562	19
chr2	55295096	55296096	PVT1|u87|ENSG00000115355|ES	chr2	55295677	55295769	BUD13|K562	92
chr2	55295096	55296096	PVT1|u87|ENSG00000115355|ES	chr2	55295614	55295661	DROSHA|K562	47
chr2	55295096	55296096	PVT1|u87|ENSG00000115355|ES	chr2	55295815	55295841	TRA2A|K562	26
chr2	55295096	55296096	PVT1|u87|ENSG00000115355|ES	chr2	55295308	55295351	HNRNPL|HepG2	43
chr2	55295096	55296096	PVT1|u87|ENSG00000115355|ES	chr2	55295960	55295998	IGF2BP1|K562	38
chr2	55295096	55296096	PVT1|u87|ENSG00000115355|ES	chr2	55295926	55295984	RBM22|HepG2	58
chr2	55295096	55296096	PVT1|u87|ENSG00000115355|ES	chr2	55295633	55295674	XRCC6|K562	41
chr2	55295096	55296096	PVT1|u87|ENSG00000115355|ES	chr2	55295708	55295741	FUBP3|HepG2	33
chr2	55295096	55296096	PVT1|u87|ENSG00000115355|ES	chr2	55295604	55295663	HNRNPUL1|HepG2	59
chr2	55295096	55296096	PVT1|u87|ENSG00000115355|ES	chr2	55295917	55295966	FMR1|K562	49
chr2	55295096	55296096	PVT1|u87|ENSG00000115355|ES	chr2	55295952	55295979	SLTM|HepG2	27
chr2	55295096	55296096	PVT1|u87|ENSG00000115355|ES	chr2	55295697	55295750	SAFB2|K562	53
chr2	55295096	55296096	PVT1|u87|ENSG00000115355|ES	chr2	55295807	55295867	LSM11|K562	60
chr2	55295096	55296096	PVT1|u87|ENSG00000115355|ES	chr2	55295264	55295307	HNRNPA1|HepG2	43
chr2	55295096	55296096	PVT1|u87|ENSG00000115355|ES	chr2	55295373	55295385	PRPF8|K562	12
chr2	55295096	55296096	PVT1|u87|ENSG00000115355|ES	chr2	55295523	55295554	GTF2F1|HepG2	31
chr2	55295096	55296096	PVT1|u87|ENSG00000115355|ES	chr2	55295620	55295674	UCHL5|HepG2	54
chr2	55295096	55296096	PVT1|u87|ENSG00000115355|ES	chr2	55295597	55295659	EIF3H|HepG2	62
chr2	55295096	55296096	PVT1|u87|ENSG00000115355|ES	chr2	55295885	55295922	METAP2|K562	37
chr2	55295096	55296096	PVT1|u87|ENSG00000115355|ES	chr2	55295607	55295669	FXR1|K562	62
chr2	55295096	55296096	PVT1|u87|ENSG00000115355|ES	chr2	55295689	55295727	YBX3|K562	38
chr2	55295096	55296096	PVT1|u87|ENSG00000115355|ES	chr2	55295870	55295906	AGGF1|HepG2	36
chr2	55295096	55296096	PVT1|u87|ENSG00000115355|ES	chr2	55295627	55295663	PRPF8|K562	36
chr2	55295096	55296096	PVT1|u87|ENSG00000115355|ES	chr2	55295484	55295566	RBM22|HepG2	82
chr2	55295096	55296096	PVT1|u87|ENSG00000115355|ES	chr2	55295832	55295836	EFTUD2|K562	4
chr2	55295096	55296096	PVT1|u87|ENSG00000115355|ES	chr2	55295638	55295671	RPS5|HepG2	33
chr2	55295096	55296096	PVT1|u87|ENSG00000115355|ES	chr2	55295544	55295593	PRPF8|K562	49
chr2	55295096	55296096	PVT1|u87|ENSG00000115355|ES	chr2	55295664	55295704	LIN28A|H9	40
chr2	55295096	55296096	PVT1|u87|ENSG00000115355|ES	chr2	55295865	55295895	TAF15|K562	30
chr2	55295096	55296096	PVT1|u87|ENSG00000115355|ES	chr2	55295650	55295672	NPM1|K562	22
chr2	55295096	55296096	PVT1|u87|ENSG00000115355|ES	chr2	55295261	55295324	HNRNPA1|HepG2	63
chr2	55295096	55296096	PVT1|u87|ENSG00000115355|ES	chr2	55295274	55295329	DHX30|HepG2	55
chr2	55295096	55296096	PVT1|u87|ENSG00000115355|ES	chr2	55295710	55295734	DDX24|K562	24
chr2	55295096	55296096	PVT1|u87|ENSG00000115355|ES	chr2	55295610	55295642	LARP4|K562	32
chr2	55295096	55296096	PVT1|u87|ENSG00000115355|ES	chr2	55295875	55295935	AGGF1|K562	60
chr2	55295096	55296096	PVT1|u87|ENSG00000115355|ES	chr2	55295282	55295293	RBFOX2|HepG2	11
chr2	55295096	55296096	PVT1|u87|ENSG00000115355|ES	chr2	55295958	55295981	RPS3|HepG2	23
chr2	55295096	55296096	PVT1|u87|ENSG00000115355|ES	chr2	55295706	55295735	UCHL5|K562	29
chr2	55295096	55296096	PVT1|u87|ENSG00000115355|ES	chr2	55295923	55295961	DHX30|HepG2	38
chr2	55295096	55296096	PVT1|u87|ENSG00000115355|ES	chr2	55295850	55295878	TAF15|HepG2	28
chr2	55295096	55296096	PVT1|u87|ENSG00000115355|ES	chr2	55295704	55295774	GRWD1|HepG2	70
chr2	55295096	55296096	PVT1|u87|ENSG00000115355|ES	chr2	55295869	55295890	NCBP2|HepG2	21
chr2	55295096	55296096	PVT1|u87|ENSG00000115355|ES	chr2	55295817	55295869	MTPAP|K562	52
chr2	55295096	55296096	PVT1|u87|ENSG00000115355|ES	chr2	55295844	55295897	EFTUD2|K562	53
chr2	55295096	55296096	PVT1|u87|ENSG00000115355|ES	chr2	55295877	55295910	LIN28B|K562	33
chr2	55295096	55296096	PVT1|u87|ENSG00000115355|ES	chr2	55295729	55295749	SUGP2|HepG2	20
chr2	55295096	55296096	PVT1|u87|ENSG00000115355|ES	chr2	55295593	55295679	YBX3|K562	86
chr2	55295096	55296096	PVT1|u87|ENSG00000115355|ES	chr2	55295624	55295660	DDX6|K562	36
chr2	55295096	55296096	PVT1|u87|ENSG00000115355|ES	chr2	55295684	55295745	EIF4G2|K562	61
chr2	55295096	55296096	PVT1|u87|ENSG00000115355|ES	chr2	55295606	55295656	SAFB2|K562	50
chr2	55295096	55296096	PVT1|u87|ENSG00000115355|ES	chr2	55295609	55295658	RBM22|HepG2	49
chr2	55295096	55296096	PVT1|u87|ENSG00000115355|ES	chr2	55295592	55295675	RBM15|K562	83
chr2	55295096	55296096	PVT1|u87|ENSG00000115355|ES	chr2	55295720	55295748	UCHL5|HepG2	28
chr2	55295096	55296096	PVT1|u87|ENSG00000115355|ES	chr2	55295107	55295161	RPS5|K562	54
chr2	55295096	55296096	PVT1|u87|ENSG00000115355|ES	chr2	55295091	55295155	RBFOX2|HepG2	59
chr2	55295096	55296096	PVT1|u87|ENSG00000115355|ES	chr2	55295718	55295744	RBM22|HepG2	26
chr2	55295096	55296096	PVT1|u87|ENSG00000115355|ES	chr2	55295614	55295677	BUD13|K562	63
chr2	55295096	55296096	PVT1|u87|ENSG00000115355|ES	chr2	55295619	55295674	NOLC1|K562	55
chr2	55295096	55296096	PVT1|u87|ENSG00000115355|ES	chr2	55295479	55295516	HNRNPA1|HepG2	37
chr2	55295096	55296096	PVT1|u87|ENSG00000115355|ES	chr2	55295623	55295663	SAFB2|K562	40
chr2	55295096	55296096	PVT1|u87|ENSG00000115355|ES	chr2	55295650	55295672	TAF15|K562	22
chr2	55295096	55296096	PVT1|u87|ENSG00000115355|ES	chr2	55295646	55295665	FASTKD2|K562	19
chr2	55295096	55296096	PVT1|u87|ENSG00000115355|ES	chr2	55295713	55295753	CSTF2T|HepG2	40
chr2	55295096	55296096	PVT1|u87|ENSG00000115355|ES	chr2	55295600	55295630	FMR1|K562	30
chr2	55295096	55296096	PVT1|u87|ENSG00000115355|ES	chr2	55295633	55295660	DROSHA|K562	27
chr2	55295096	55296096	PVT1|u87|ENSG00000115355|ES	chr2	55295962	55295987	TBRG4|HepG2	25
chr2	55295096	55296096	PVT1|u87|ENSG00000115355|ES	chr2	55295954	55295962	TBRG4|HepG2	8
chr2	55295096	55296096	PVT1|u87|ENSG00000115355|ES	chr2	55295605	55295654	YBX3|K562	49
chr2	55295096	55296096	PVT1|u87|ENSG00000115355|ES	chr2	55295946	55295984	ZNF622|K562	38
chr2	55295096	55296096	PVT1|u87|ENSG00000115355|ES	chr2	55295923	55295938	PRPF8|HepG2	15
chr2	55295096	55296096	PVT1|u87|ENSG00000115355|ES	chr2	55295982	55295999	AGGF1|HepG2	17
chr2	55295096	55296096	PVT1|u87|ENSG00000115355|ES	chr2	55295706	55295754	IGF2BP2|K562	48
chr2	55295096	55296096	PVT1|u87|ENSG00000115355|ES	chr2	55295099	55295136	SRSF9|HepG2	37
chr2	55295096	55296096	PVT1|u87|ENSG00000115355|ES	chr2	55295920	55295959	U2AF1|HepG2	39
chr2	55295096	55296096	PVT1|u87|ENSG00000115355|ES	chr2	55295846	55295909	UCHL5|K562	63
chr2	55295096	55296096	PVT1|u87|ENSG00000115355|ES	chr2	55295945	55295971	TAF15|HepG2	26
chr2	55295096	55296096	PVT1|u87|ENSG00000115355|ES	chr2	55295712	55295763	XRCC6|K562	51
chr2	55295096	55296096	PVT1|u87|ENSG00000115355|ES	chr2	55295115	55295145	DDX6|HepG2	30
chr2	55295096	55296096	PVT1|u87|ENSG00000115355|ES	chr2	55295893	55295953	HNRNPU|K562	60
chr2	55295096	55296096	PVT1|u87|ENSG00000115355|ES	chr2	55295637	55295684	SRSF7|K562	47
chr2	55295096	55296096	PVT1|u87|ENSG00000115355|ES	chr2	55295597	55295659	CPSF6|K562	62
chr2	55295096	55296096	PVT1|u87|ENSG00000115355|ES	chr2	55295619	55295654	RPS5|K562	35
chr2	55295096	55296096	PVT1|u87|ENSG00000115355|ES	chr2	55295276	55295306	NKRF|HepG2	30
chr2	55295096	55296096	PVT1|u87|ENSG00000115355|ES	chr2	55295273	55295313	HNRNPA1|K562	40
chr2	55295096	55296096	PVT1|u87|ENSG00000115355|ES	chr2	55295612	55295655	TRA2A|HepG2	43
chr2	55295096	55296096	PVT1|u87|ENSG00000115355|ES	chr2	55295835	55295895	RBM15|K562	60
chr2	55295096	55296096	PVT1|u87|ENSG00000115355|ES	chr2	55295476	55295559	HNRNPL|HepG2	83
chr2	55295096	55296096	PVT1|u87|ENSG00000115355|ES	chr2	55295718	55295742	HNRNPU|HepG2	24
chr2	55295096	55296096	PVT1|u87|ENSG00000115355|ES	chr2	55295631	55295643	DDX6|K562	12
chr2	55295096	55296096	PVT1|u87|ENSG00000115355|ES	chr2	55295854	55295891	TARDBP|K562	37
chr2	55295096	55296096	PVT1|u87|ENSG00000115355|ES	chr2	55295679	55295757	YBX3|K562	78
chr2	55295096	55296096	PVT1|u87|ENSG00000115355|ES	chr2	55295538	55295547	NCBP2|HepG2	9
chr2	55295096	55296096	PVT1|u87|ENSG00000115355|ES	chr2	55295952	55295964	FXR2|K562	12
chr2	55295096	55296096	PVT1|u87|ENSG00000115355|ES	chr2	55295594	55295641	IGF2BP2|K562	47
chr2	55295096	55296096	PVT1|u87|ENSG00000115355|ES	chr2	55295547	55295577	NCBP2|HepG2	30
chr2	55295096	55296096	PVT1|u87|ENSG00000115355|ES	chr2	55295934	55295972	NOL12|HepG2	38
chr2	55295096	55296096	PVT1|u87|ENSG00000115355|ES	chr2	55295854	55295919	BUD13|K562	65
chr2	55295096	55296096	PVT1|u87|ENSG00000115355|ES	chr2	55295721	55295748	GTF2F1|K562	27
chr2	55295096	55296096	PVT1|u87|ENSG00000115355|ES	chr2	55295920	55295970	SRSF1|K562	50
chr2	55295096	55296096	PVT1|u87|ENSG00000115355|ES	chr2	55295606	55295679	UCHL5|K562	73
chr2	55295096	55296096	PVT1|u87|ENSG00000115355|ES	chr2	55295629	55295664	PTBP1|HepG2	35
chr2	55295096	55296096	PVT1|u87|ENSG00000115355|ES	chr2	55295687	55295788	FXR1|K562	101
chr2	55295096	55296096	PVT1|u87|ENSG00000115355|ES	chr2	55295866	55295876	SRSF7|HepG2	10
chr2	55295096	55296096	PVT1|u87|ENSG00000115355|ES	chr2	55295923	55295955	SND1|HepG2	32
chr2	55295096	55296096	PVT1|u87|ENSG00000115355|ES	chr2	55295640	55295684	DDX55|HepG2	44
chr2	55295096	55296096	PVT1|u87|ENSG00000115355|ES	chr2	55295595	55295647	SND1|K562	52
chr2	55295096	55296096	PVT1|u87|ENSG00000115355|ES	chr2	55295705	55295747	HLTF|K562	42
chr2	55295096	55296096	PVT1|u87|ENSG00000115355|ES	chr2	55295910	55295999	UCHL5|HepG2	89
chr2	55295096	55296096	PVT1|u87|ENSG00000115355|ES	chr2	55295633	55295662	AGGF1|K562	29
chr2	55295096	55296096	PVT1|u87|ENSG00000115355|ES	chr2	55295760	55295795	AGGF1|K562	35
chr2	55295096	55296096	PVT1|u87|ENSG00000115355|ES	chr2	55295718	55295740	CSTF2|HepG2	22
chr2	55295096	55296096	PVT1|u87|ENSG00000115355|ES	chr2	55295965	55295986	TAF15|K562	21
chr2	55295096	55296096	PVT1|u87|ENSG00000115355|ES	chr2	55295622	55295683	HNRNPC|HepG2	61
chr2	55295096	55296096	PVT1|u87|ENSG00000115355|ES	chr2	55295933	55295963	HNRNPUL1|K562	30
chr2	55295096	55296096	PVT1|u87|ENSG00000115355|ES	chr2	55295601	55295671	FXR1|K562	70
chr2	55295096	55296096	PVT1|u87|ENSG00000115355|ES	chr2	55295919	55295970	FXR2|K562	51
chr2	55295096	55296096	PVT1|u87|ENSG00000115355|ES	chr2	55295607	55295673	FASTKD2|HepG2	66
chr2	55295096	55296096	PVT1|u87|ENSG00000115355|ES	chr2	55295624	55295638	DHX30|K562	14
chr2	55295096	55296096	PVT1|u87|ENSG00000115355|ES	chr2	55295722	55295742	ILF3|K562	20
chr2	55295096	55296096	PVT1|u87|ENSG00000115355|ES	chr2	55295874	55295885	RBM15|K562	11
chr2	55295096	55296096	PVT1|u87|ENSG00000115355|ES	chr2	55295452	55295496	TAF15|HepG2	44
chr2	55295096	55296096	PVT1|u87|ENSG00000115355|ES	chr2	55295815	55295829	PTBP1|K562	14
chr2	55295096	55296096	PVT1|u87|ENSG00000115355|ES	chr2	55295919	55295957	HNRNPUL1|K562	38
chr2	55295096	55296096	PVT1|u87|ENSG00000115355|ES	chr2	55295611	55295670	BUD13|K562	59
chr2	55295096	55296096	PVT1|u87|ENSG00000115355|ES	chr2	55295672	55295732	METAP2|K562	60
chr2	55295096	55296096	PVT1|u87|ENSG00000115355|ES	chr2	55295854	55295905	RBM15|HepG2	51
chr2	55295096	55296096	PVT1|u87|ENSG00000115355|ES	chr2	55295685	55295754	IGF2BP3|HepG2	69
chr2	55295096	55296096	PVT1|u87|ENSG00000115355|ES	chr2	55295628	55295669	LARP4|HepG2	41
chr2	55295096	55296096	PVT1|u87|ENSG00000115355|ES	chr2	55295479	55295569	HNRNPL|K562	90
chr2	55295096	55296096	PVT1|u87|ENSG00000115355|ES	chr2	55295621	55295739	IGF2BP2|K562	118
chr2	55295096	55296096	PVT1|u87|ENSG00000115355|ES	chr2	55295527	55295555	LARP4|HepG2	28
chr2	55295096	55296096	PVT1|u87|ENSG00000115355|ES	chr2	55295945	55295984	RBM15|K562	39
chr2	55295096	55296096	PVT1|u87|ENSG00000115355|ES	chr2	55295119	55295155	DDX6|HepG2	36
chr2	55295096	55296096	PVT1|u87|ENSG00000115355|ES	chr2	55295655	55295673	LIN28B|K562	18
chr2	55295096	55296096	PVT1|u87|ENSG00000115355|ES	chr2	55295640	55295674	EIF3D|HepG2	34
chr2	55295096	55296096	PVT1|u87|ENSG00000115355|ES	chr2	55295962	55295988	TNRC6A|K562	26
chr2	55295096	55296096	PVT1|u87|ENSG00000115355|ES	chr2	55295798	55295835	FAM120A|HepG2	37
chr2	55295096	55296096	PVT1|u87|ENSG00000115355|ES	chr2	55295622	55295773	IGF2BP1|HepG2	151
chr2	55295096	55296096	PVT1|u87|ENSG00000115355|ES	chr2	55295638	55295663	METAP2|K562	25
chr2	55295096	55296096	PVT1|u87|ENSG00000115355|ES	chr2	55295642	55295671	HNRNPUL1|HepG2	29
chr2	55295096	55296096	PVT1|u87|ENSG00000115355|ES	chr2	55295510	55295531	TROVE2|K562	21
chr2	55295096	55296096	PVT1|u87|ENSG00000115355|ES	chr2	55295595	55295601	HLTF|K562	6
chr2	55295096	55296096	PVT1|u87|ENSG00000115355|ES	chr2	55295947	55295979	TIA1|K562	32
chr2	55295096	55296096	PVT1|u87|ENSG00000115355|ES	chr2	55295647	55295660	LSM11|K562	13
chr2	55295096	55296096	PVT1|u87|ENSG00000115355|ES	chr2	55295907	55295975	SRSF7|K562	68
chr2	55295096	55296096	PVT1|u87|ENSG00000115355|ES	chr2	55295431	55295452	PRPF8|K562	21
chr2	55295096	55296096	PVT1|u87|ENSG00000115355|ES	chr2	55295941	55295965	UCHL5|K562	24
chr2	55295096	55296096	PVT1|u87|ENSG00000115355|ES	chr2	55295610	55295662	XRCC6|K562	52
chr2	55295096	55296096	PVT1|u87|ENSG00000115355|ES	chr2	55295925	55295966	TRA2A|K562	41
chr2	55295096	55296096	PVT1|u87|ENSG00000115355|ES	chr2	55295712	55295755	BUD13|K562	43
chr2	55295096	55296096	PVT1|u87|ENSG00000115355|ES	chr2	55295869	55295963	SAFB2|K562	94
chr2	55295096	55296096	PVT1|u87|ENSG00000115355|ES	chr2	55295743	55295784	FAM120A|K562	41
chr2	55295096	55296096	PVT1|u87|ENSG00000115355|ES	chr2	55295620	55295674	DDX55|K562	54
chr2	55295096	55296096	PVT1|u87|ENSG00000115355|ES	chr2	55295630	55295681	GEMIN5|K562	51
chr2	55295096	55296096	PVT1|u87|ENSG00000115355|ES	chr2	55295849	55295892	EIF3H|HepG2	43
chr2	55295096	55296096	PVT1|u87|ENSG00000115355|ES	chr2	55295809	55295837	IGF2BP1|K562	28
chr2	55295096	55296096	PVT1|u87|ENSG00000115355|ES	chr2	55295903	55295947	RPS5|K562	44
chr2	55295096	55296096	PVT1|u87|ENSG00000115355|ES	chr2	55295887	55295944	UCHL5|K562	57
chr2	55295096	55296096	PVT1|u87|ENSG00000115355|ES	chr2	55295939	55295972	CSTF2|HepG2	33
chr2	55295096	55296096	PVT1|u87|ENSG00000115355|ES	chr2	55295640	55295668	CSTF2|HepG2	28
chr2	55295096	55296096	PVT1|u87|ENSG00000115355|ES	chr2	55295223	55295235	PRPF8|K562	12
chr2	55295096	55296096	PVT1|u87|ENSG00000115355|ES	chr2	55295892	55295936	FTO|K562	44
chr2	55295096	55296096	PVT1|u87|ENSG00000115355|ES	chr2	55295951	55295989	BUD13|HepG2	38
chr2	55295096	55296096	PVT1|u87|ENSG00000115355|ES	chr2	55295872	55295906	FXR2|K562	34
chr2	55295096	55296096	PVT1|u87|ENSG00000115355|ES	chr2	55295954	55295990	DROSHA|K562	36
chr2	55295096	55296096	PVT1|u87|ENSG00000115355|ES	chr2	55295616	55295642	SND1|HepG2	26
chr2	55295096	55296096	PVT1|u87|ENSG00000115355|ES	chr2	55295824	55295892	METAP2|K562	68
chr2	55295096	55296096	PVT1|u87|ENSG00000115355|ES	chr2	55295926	55295961	IGF2BP3|HepG2	35
chr2	55295096	55296096	PVT1|u87|ENSG00000115355|ES	chr2	55295600	55295640	FUBP3|HepG2	40
chr2	55295096	55296096	PVT1|u87|ENSG00000115355|ES	chr2	55295572	55295642	PRPF8|HepG2	70
chr2	55295096	55296096	PVT1|u87|ENSG00000115355|ES	chr2	55295637	55295666	SUGP2|HepG2	29
chr2	55295096	55296096	PVT1|u87|ENSG00000115355|ES	chr2	55295625	55295673	MTPAP|K562	48
chr2	55295096	55296096	PVT1|u87|ENSG00000115355|ES	chr2	55295875	55295880	YBX3|K562	5
chr2	55295096	55296096	PVT1|u87|ENSG00000115355|ES	chr2	55295866	55295898	PPIG|HepG2	32
chr2	55295096	55296096	PVT1|u87|ENSG00000115355|ES	chr2	55295900	55295944	HNRNPA1|HEK293T	44
chr2	55295096	55296096	PVT1|u87|ENSG00000115355|ES	chr2	55295928	55295956	TAF15|HepG2	28
chr2	55295096	55296096	PVT1|u87|ENSG00000115355|ES	chr2	55295880	55295900	CDC40|HepG2	20
chr2	55295096	55296096	PVT1|u87|ENSG00000115355|ES	chr2	55295717	55295776	GRWD1|HepG2	59
chr2	55295096	55296096	PVT1|u87|ENSG00000115355|ES	chr2	55295640	55295669	NKRF|HepG2	29
chr2	55295096	55296096	PVT1|u87|ENSG00000115355|ES	chr2	55295931	55295978	DDX24|K562	47
chr2	55295096	55296096	PVT1|u87|ENSG00000115355|ES	chr2	55295954	55295971	PRPF8|HepG2	17
chr2	55295096	55296096	PVT1|u87|ENSG00000115355|ES	chr2	55295696	55295746	HLTF|K562	50
chr2	55295096	55296096	PVT1|u87|ENSG00000115355|ES	chr2	55295944	55295965	YBX3|K562	21
chr2	55295096	55296096	PVT1|u87|ENSG00000115355|ES	chr2	55295836	55295892	LARP4|HepG2	56
chr2	55295096	55296096	PVT1|u87|ENSG00000115355|ES	chr2	55295486	55295519	EIF3D|HepG2	33
chr2	55295096	55296096	PVT1|u87|ENSG00000115355|ES	chr2	55295751	55295780	PTBP1|K562	29
chr2	55295096	55296096	PVT1|u87|ENSG00000115355|ES	chr2	55295922	55295969	HNRNPC|HepG2	47
chr2	55295096	55296096	PVT1|u87|ENSG00000115355|ES	chr2	55295551	55295614	PRPF8|HepG2	63
chr2	55295096	55296096	PVT1|u87|ENSG00000115355|ES	chr2	55295710	55295735	TIA1|K562	25
chr2	55295096	55296096	PVT1|u87|ENSG00000115355|ES	chr2	55295152	55295179	ILF3|K562	27
chr2	55295096	55296096	PVT1|u87|ENSG00000115355|ES	chr2	55295597	55295679	GRWD1|HepG2	82
chr2	55295096	55296096	PVT1|u87|ENSG00000115355|ES	chr2	55295610	55295647	HNRNPL|K562	37
chr2	55295096	55296096	PVT1|u87|ENSG00000115355|ES	chr2	55295951	55295984	PPIL4|K562	33
chr2	55295096	55296096	PVT1|u87|ENSG00000115355|ES	chr2	55295703	55295733	UCHL5|HepG2	30
chr2	55295096	55296096	PVT1|u87|ENSG00000115355|ES	chr2	55295267	55295325	RPS5|HepG2	58
chr2	55295096	55296096	PVT1|u87|ENSG00000115355|ES	chr2	55295849	55295865	EFTUD2|K562	16
chr2	55295096	55296096	PVT1|u87|ENSG00000115355|ES	chr2	55295692	55295757	KHDRBS1|K562	65
chr2	55295096	55296096	PVT1|u87|ENSG00000115355|ES	chr2	55295603	55295641	GPKOW|K562	38
chr2	55295096	55296096	PVT1|u87|ENSG00000115355|ES	chr2	55295865	55295888	TBRG4|HepG2	23
chr2	55295096	55296096	PVT1|u87|ENSG00000115355|ES	chr2	55295263	55295316	HNRNPL|HepG2	53
chr2	55295096	55296096	PVT1|u87|ENSG00000115355|ES	chr2	55295112	55295144	RBFOX2|HepG2	32
chr2	55295096	55296096	PVT1|u87|ENSG00000115355|ES	chr2	55295886	55295931	XRCC6|K562	45
chr2	55295096	55296096	PVT1|u87|ENSG00000115355|ES	chr2	55295607	55295677	HLTF|K562	70
chr2	55295096	55296096	PVT1|u87|ENSG00000115355|ES	chr2	55295604	55295682	HLTF|K562	78
chr2	55295096	55296096	PVT1|u87|ENSG00000115355|ES	chr2	55295699	55295733	LSM11|HepG2	34
chr2	55295096	55296096	PVT1|u87|ENSG00000115355|ES	chr2	55295079	55295104	CPSF7|HEK293	8
chr2	55295096	55296096	PVT1|u87|ENSG00000115355|ES	chr2	55295754	55295786	DGCR8|HepG2	32
chr2	55295096	55296096	PVT1|u87|ENSG00000115355|ES	chr2	55296041	55296057	XRCC6|K562	16
chr2	55295096	55296096	PVT1|u87|ENSG00000115355|ES	chr2	55296031	55296056	UCHL5|K562	25
chr2	55295096	55296096	PVT1|u87|ENSG00000115355|ES	chr2	55296042	55296049	SRSF1|K562	7
chr2	55295096	55296096	PVT1|u87|ENSG00000115355|ES	chr2	55296047	55296056	XRCC6|HepG2	9
chr2	55295096	55296096	PVT1|u87|ENSG00000115355|ES	chr2	55296055	55296057	METAP2|K562	2
chr2	55295096	55296096	PVT1|u87|ENSG00000115355|ES	chr2	55296025	55296057	ZNF622|K562	32
chr2	55295096	55296096	PVT1|u87|ENSG00000115355|ES	chr2	55296012	55296049	AARS|K562	37
chr2	55295096	55296096	PVT1|u87|ENSG00000115355|ES	chr2	55296047	55296057	RBM5|HepG2	10
chr2	55295096	55296096	PVT1|u87|ENSG00000115355|ES	chr2	55296005	55296051	UCHL5|K562	46
chr2	55295096	55296096	PVT1|u87|ENSG00000115355|ES	chr2	55296051	55296057	GRWD1|HepG2	6
chr2	55295096	55296096	PVT1|u87|ENSG00000115355|ES	chr2	55296044	55296051	IGF2BP1|K562	7
chr2	55295096	55296096	PVT1|u87|ENSG00000115355|ES	chr2	55296040	55296057	HLTF|K562	17
chr2	55295096	55296096	PVT1|u87|ENSG00000115355|ES	chr2	55296042	55296058	IGF2BP1|K562	16
chr2	55295096	55296096	PVT1|u87|ENSG00000115355|ES	chr2	55296015	55296055	TAF15|HepG2	40
chr2	55295096	55296096	PVT1|u87|ENSG00000115355|ES	chr2	55296042	55296057	LSM11|HepG2	15
chr2	55295096	55296096	PVT1|u87|ENSG00000115355|ES	chr2	55296051	55296057	TROVE2|HepG2	6
chr2	55295096	55296096	PVT1|u87|ENSG00000115355|ES	chr2	55296043	55296051	HLTF|K562	8
chr2	55295096	55296096	PVT1|u87|ENSG00000115355|ES	chr2	55296028	55296051	U2AF1|K562	23
chr2	55295096	55296096	PVT1|u87|ENSG00000115355|ES	chr2	55296006	55296052	BUD13|K562	46
chr2	55295096	55296096	PVT1|u87|ENSG00000115355|ES	chr2	55296028	55296050	FTO|K562	22
chr2	55295096	55296096	PVT1|u87|ENSG00000115355|ES	chr2	55296047	55296057	PPIL4|K562	10
chr2	55295096	55296096	PVT1|u87|ENSG00000115355|ES	chr2	55295903	55296034	SAFB2|K562	131
chr2	55295096	55296096	PVT1|u87|ENSG00000115355|ES	chr2	55295980	55296003	DDX6|K562	23
chr2	55295096	55296096	PVT1|u87|ENSG00000115355|ES	chr2	55295994	55296025	TRA2A|K562	31
chr2	55295096	55296096	PVT1|u87|ENSG00000115355|ES	chr2	55295937	55296028	EIF3D|HepG2	91
chr2	55295096	55296096	PVT1|u87|ENSG00000115355|ES	chr2	55295999	55296022	GTF2F1|K562	23
chr2	55295096	55296096	PVT1|u87|ENSG00000115355|ES	chr2	55295992	55296027	DDX59|HepG2	35
chr2	55295096	55296096	PVT1|u87|ENSG00000115355|ES	chr2	55295967	55296004	SRSF9|HepG2	37
chr2	55295096	55296096	PVT1|u87|ENSG00000115355|ES	chr2	55295962	55296016	EFTUD2|HepG2	54
chr2	55295096	55296096	PVT1|u87|ENSG00000115355|ES	chr2	55295988	55296057	BUD13|HepG2	69
chr2	55295096	55296096	PVT1|u87|ENSG00000115355|ES	chr2	55295890	55296044	FXR1|K562	154
chr2	55295096	55296096	PVT1|u87|ENSG00000115355|ES	chr2	55295956	55296001	TBRG4|K562	45
chr2	55295096	55296096	PVT1|u87|ENSG00000115355|ES	chr2	55295998	55296031	UCHL5|K562	33
chr12	55966330	55967330	PVT1|u87|ENSG00000123374|ES	chr12	55967117	55967170	GRWD1|HepG2	53
chr12	55966330	55967330	PVT1|u87|ENSG00000123374|ES	chr12	55967308	55967372	CPSF6|K562	22
chr12	55966330	55967330	PVT1|u87|ENSG00000123374|ES	chr12	55966861	55966899	AUH|K562	38
chr12	55966330	55967330	PVT1|u87|ENSG00000123374|ES	chr12	55966946	55967020	XRCC6|K562	74
chr12	55966330	55967330	PVT1|u87|ENSG00000123374|ES	chr12	55967267	55967290	FAM120A|HepG2	23
chr12	55966330	55967330	PVT1|u87|ENSG00000123374|ES	chr12	55967124	55967204	EFTUD2|HepG2	80
chr12	55966330	55967330	PVT1|u87|ENSG00000123374|ES	chr12	55966875	55967001	RBM15|K562	126
chr12	55966330	55967330	PVT1|u87|ENSG00000123374|ES	chr12	55966857	55966913	UCHL5|HepG2	56
chr12	55966330	55967330	PVT1|u87|ENSG00000123374|ES	chr12	55966976	55967006	GEMIN5|K562	30
chr12	55966330	55967330	PVT1|u87|ENSG00000123374|ES	chr12	55967052	55967160	HLTF|K562	108
chr12	55966330	55967330	PVT1|u87|ENSG00000123374|ES	chr12	55966898	55966978	UCHL5|HepG2	80
chr12	55966330	55967330	PVT1|u87|ENSG00000123374|ES	chr12	55966915	55966981	LSM11|HepG2	66
chr12	55966330	55967330	PVT1|u87|ENSG00000123374|ES	chr12	55966930	55967006	DDX42|K562	76
chr12	55966330	55967330	PVT1|u87|ENSG00000123374|ES	chr12	55967119	55967199	GEMIN5|K562	80
chr12	55966330	55967330	PVT1|u87|ENSG00000123374|ES	chr12	55966940	55966958	RPS11|K562	18
chr12	55966330	55967330	PVT1|u87|ENSG00000123374|ES	chr12	55966899	55966927	RPS5|K562	28
chr12	55966330	55967330	PVT1|u87|ENSG00000123374|ES	chr12	55967124	55967154	RBM15|HepG2	30
chr12	55966330	55967330	PVT1|u87|ENSG00000123374|ES	chr12	55967087	55967127	DDX3X|K562	40
chr12	55966330	55967330	PVT1|u87|ENSG00000123374|ES	chr12	55966903	55966931	ZRANB2|K562	28
chr12	55966330	55967330	PVT1|u87|ENSG00000123374|ES	chr12	55966882	55966930	RPS3|HepG2	48
chr12	55966330	55967330	PVT1|u87|ENSG00000123374|ES	chr12	55966896	55966986	NCBP2|K562	90
chr12	55966330	55967330	PVT1|u87|ENSG00000123374|ES	chr12	55966999	55967022	BUD13|K562	23
chr12	55966330	55967330	PVT1|u87|ENSG00000123374|ES	chr12	55967087	55967122	YBX3|K562	35
chr12	55966330	55967330	PVT1|u87|ENSG00000123374|ES	chr12	55967109	55967116	YBX3|K562	7
chr12	55966330	55967330	PVT1|u87|ENSG00000123374|ES	chr12	55967054	55967056	EIF3D|HepG2	2
chr12	55966330	55967330	PVT1|u87|ENSG00000123374|ES	chr12	55967259	55967273	PTBP1|K562	14
chr12	55966330	55967330	PVT1|u87|ENSG00000123374|ES	chr12	55966963	55966985	RBM27|K562	22
chr12	55966330	55967330	PVT1|u87|ENSG00000123374|ES	chr12	55967117	55967125	IGF2BP2|K562	8
chr12	55966330	55967330	PVT1|u87|ENSG00000123374|ES	chr12	55966897	55967078	RPS3|K562	181
chr12	55966330	55967330	PVT1|u87|ENSG00000123374|ES	chr12	55966854	55966953	ZRANB2|K562	99
chr12	55966330	55967330	PVT1|u87|ENSG00000123374|ES	chr12	55967266	55967292	SND1|K562	26
chr12	55966330	55967330	PVT1|u87|ENSG00000123374|ES	chr12	55967121	55967194	AGGF1|HepG2	73
chr12	55966330	55967330	PVT1|u87|ENSG00000123374|ES	chr12	55966950	55967002	DDX3X|HepG2	52
chr12	55966330	55967330	PVT1|u87|ENSG00000123374|ES	chr12	55967243	55967307	RBM5|HepG2	64
chr12	55966330	55967330	PVT1|u87|ENSG00000123374|ES	chr12	55966945	55967002	FXR2|K562	57
chr12	55966330	55967330	PVT1|u87|ENSG00000123374|ES	chr12	55967257	55967325	MTPAP|K562	68
chr12	55966330	55967330	PVT1|u87|ENSG00000123374|ES	chr12	55967134	55967152	DROSHA|K562	18
chr12	55966330	55967330	PVT1|u87|ENSG00000123374|ES	chr12	55967127	55967175	IGF2BP3|HepG2	48
chr12	55966330	55967330	PVT1|u87|ENSG00000123374|ES	chr12	55967270	55967307	BUD13|HepG2	37
chr12	55966330	55967330	PVT1|u87|ENSG00000123374|ES	chr12	55966924	55966966	XRN2|K562	42
chr12	55966330	55967330	PVT1|u87|ENSG00000123374|ES	chr12	55967013	55967043	DDX3X|HepG2	30
chr12	55966330	55967330	PVT1|u87|ENSG00000123374|ES	chr12	55967172	55967199	TBRG4|K562	27
chr12	55966330	55967330	PVT1|u87|ENSG00000123374|ES	chr12	55967249	55967322	GTF2F1|K562	73
chr12	55966330	55967330	PVT1|u87|ENSG00000123374|ES	chr12	55967238	55967339	ZNF622|K562	92
chr12	55966330	55967330	PVT1|u87|ENSG00000123374|ES	chr12	55967124	55967192	AKAP8L|K562	68
chr12	55966330	55967330	PVT1|u87|ENSG00000123374|ES	chr12	55967124	55967208	RBM15|K562	84
chr12	55966330	55967330	PVT1|u87|ENSG00000123374|ES	chr12	55967151	55967208	PPIL4|K562	57
chr12	55966330	55967330	PVT1|u87|ENSG00000123374|ES	chr12	55966981	55967020	NONO|K562	39
chr12	55966330	55967330	PVT1|u87|ENSG00000123374|ES	chr12	55967266	55967305	GEMIN5|K562	39
chr12	55966330	55967330	PVT1|u87|ENSG00000123374|ES	chr12	55967105	55967124	DDX3X|K562	19
chr12	55966330	55967330	PVT1|u87|ENSG00000123374|ES	chr12	55967308	55967321	CSTF2T|K562	13
chr12	55966330	55967330	PVT1|u87|ENSG00000123374|ES	chr12	55967304	55967330	HNRNPL|K562	26
chr12	55966330	55967330	PVT1|u87|ENSG00000123374|ES	chr12	55966871	55966992	RBM15|K562	121
chr12	55966330	55967330	PVT1|u87|ENSG00000123374|ES	chr12	55967108	55967193	UCHL5|K562	85
chr12	55966330	55967330	PVT1|u87|ENSG00000123374|ES	chr12	55967124	55967208	EFTUD2|K562	84
chr12	55966330	55967330	PVT1|u87|ENSG00000123374|ES	chr12	55967282	55967323	SMNDC1|K562	41
chr12	55966330	55967330	PVT1|u87|ENSG00000123374|ES	chr12	55966864	55966891	UCHL5|K562	27
chr12	55966330	55967330	PVT1|u87|ENSG00000123374|ES	chr12	55967280	55967298	DDX55|HepG2	18
chr12	55966330	55967330	PVT1|u87|ENSG00000123374|ES	chr12	55967286	55967316	EWSR1|K562	30
chr12	55966330	55967330	PVT1|u87|ENSG00000123374|ES	chr12	55967124	55967204	XRCC6|K562	80
chr12	55966330	55967330	PVT1|u87|ENSG00000123374|ES	chr12	55967120	55967171	PRPF8|HepG2	51
chr12	55966330	55967330	PVT1|u87|ENSG00000123374|ES	chr12	55966910	55966983	EIF4G2|K562	73
chr12	55966330	55967330	PVT1|u87|ENSG00000123374|ES	chr12	55967247	55967330	CSTF2T|K562	83
chr12	55966330	55967330	PVT1|u87|ENSG00000123374|ES	chr12	55967035	55967094	GRWD1|HepG2	59
chr12	55966330	55967330	PVT1|u87|ENSG00000123374|ES	chr12	55967294	55967314	HNRNPA1|HepG2	20
chr12	55966330	55967330	PVT1|u87|ENSG00000123374|ES	chr12	55966889	55966955	DROSHA|K562	66
chr12	55966330	55967330	PVT1|u87|ENSG00000123374|ES	chr12	55966928	55966984	IGF2BP2|K562	56
chr12	55966330	55967330	PVT1|u87|ENSG00000123374|ES	chr12	55967241	55967271	SAFB2|K562	30
chr12	55966330	55967330	PVT1|u87|ENSG00000123374|ES	chr12	55967170	55967208	RBM22|HepG2	38
chr12	55966330	55967330	PVT1|u87|ENSG00000123374|ES	chr12	55966911	55966969	EFTUD2|HepG2	58
chr12	55966330	55967330	PVT1|u87|ENSG00000123374|ES	chr12	55966916	55967003	RPS3|K562	87
chr12	55966330	55967330	PVT1|u87|ENSG00000123374|ES	chr12	55966955	55967107	ZNF622|K562	152
chr12	55966330	55967330	PVT1|u87|ENSG00000123374|ES	chr12	55967125	55967178	RBFOX2|K562	53
chr12	55966330	55967330	PVT1|u87|ENSG00000123374|ES	chr12	55967299	55967352	UCHL5|HepG2	31
chr12	55966330	55967330	PVT1|u87|ENSG00000123374|ES	chr12	55966876	55966998	PUS1|K562	122
chr12	55966330	55967330	PVT1|u87|ENSG00000123374|ES	chr12	55966891	55966921	CDC40|HepG2	30
chr12	55966330	55967330	PVT1|u87|ENSG00000123374|ES	chr12	55966927	55966981	MTPAP|K562	54
chr12	55966330	55967330	PVT1|u87|ENSG00000123374|ES	chr12	55967130	55967204	XRN2|HepG2	74
chr12	55966330	55967330	PVT1|u87|ENSG00000123374|ES	chr12	55967270	55967289	XRN2|K562	19
chr12	55966330	55967330	PVT1|u87|ENSG00000123374|ES	chr12	55966898	55966970	TNRC6A|K562	72
chr12	55966330	55967330	PVT1|u87|ENSG00000123374|ES	chr12	55966941	55966959	GRWD1|HepG2	18
chr12	55966330	55967330	PVT1|u87|ENSG00000123374|ES	chr12	55967007	55967029	PTBP1|K562	22
chr12	55966330	55967330	PVT1|u87|ENSG00000123374|ES	chr12	55966962	55966991	DDX55|HepG2	29
chr12	55966330	55967330	PVT1|u87|ENSG00000123374|ES	chr12	55966920	55966959	TROVE2|K562	39
chr12	55966330	55967330	PVT1|u87|ENSG00000123374|ES	chr12	55966869	55966942	YBX3|K562	73
chr12	55966330	55967330	PVT1|u87|ENSG00000123374|ES	chr12	55966971	55966996	NCBP2|K562	25
chr12	55966330	55967330	PVT1|u87|ENSG00000123374|ES	chr12	55966902	55966950	DDX3X|HepG2	48
chr12	55966330	55967330	PVT1|u87|ENSG00000123374|ES	chr12	55967038	55967064	U2AF1|K562	26
chr12	55966330	55967330	PVT1|u87|ENSG00000123374|ES	chr12	55966892	55967048	METAP2|K562	156
chr12	55966330	55967330	PVT1|u87|ENSG00000123374|ES	chr12	55967168	55967221	PRPF8|K562	53
chr12	55966330	55967330	PVT1|u87|ENSG00000123374|ES	chr12	55966902	55966951	SF3B4|K562	49
chr12	55966330	55967330	PVT1|u87|ENSG00000123374|ES	chr12	55967274	55967331	UCHL5|K562	56
chr12	55966330	55967330	PVT1|u87|ENSG00000123374|ES	chr12	55966863	55966897	TBRG4|K562	34
chr12	55966330	55967330	PVT1|u87|ENSG00000123374|ES	chr12	55966906	55967053	PPIG|HepG2	147
chr12	55966330	55967330	PVT1|u87|ENSG00000123374|ES	chr12	55967265	55967279	CPSF6|K562	14
chr12	55966330	55967330	PVT1|u87|ENSG00000123374|ES	chr12	55966893	55966998	IGF2BP2|K562	105
chr12	55966330	55967330	PVT1|u87|ENSG00000123374|ES	chr12	55967004	55967028	GNL3|K562	24
chr12	55966330	55967330	PVT1|u87|ENSG00000123374|ES	chr12	55967129	55967158	XRCC6|HepG2	29
chr12	55966330	55967330	PVT1|u87|ENSG00000123374|ES	chr12	55967283	55967328	RPS5|HepG2	45
chr12	55966330	55967330	PVT1|u87|ENSG00000123374|ES	chr12	55966854	55966876	TRA2A|K562	22
chr12	55966330	55967330	PVT1|u87|ENSG00000123374|ES	chr12	55966954	55967008	FXR2|K562	54
chr12	55966330	55967330	PVT1|u87|ENSG00000123374|ES	chr12	55966874	55966899	DDX59|HepG2	25
chr12	55966330	55967330	PVT1|u87|ENSG00000123374|ES	chr12	55966859	55966927	YBX3|K562	68
chr12	55966330	55967330	PVT1|u87|ENSG00000123374|ES	chr12	55966873	55967016	MTPAP|K562	143
chr12	55966330	55967330	PVT1|u87|ENSG00000123374|ES	chr12	55967128	55967173	GRWD1|HepG2	45
chr12	55966330	55967330	PVT1|u87|ENSG00000123374|ES	chr12	55967292	55967332	AKAP8L|K562	38
chr12	55966330	55967330	PVT1|u87|ENSG00000123374|ES	chr12	55967249	55967300	CDC40|HepG2	51
chr12	55966330	55967330	PVT1|u87|ENSG00000123374|ES	chr12	55967250	55967309	UCHL5|K562	59
chr12	55966330	55967330	PVT1|u87|ENSG00000123374|ES	chr12	55967305	55967355	TAF15|K562	25
chr12	55966330	55967330	PVT1|u87|ENSG00000123374|ES	chr12	55967122	55967173	RBM15|K562	51
chr12	55966330	55967330	PVT1|u87|ENSG00000123374|ES	chr12	55966922	55966979	IGF2BP1|HepG2	57
chr12	55966330	55967330	PVT1|u87|ENSG00000123374|ES	chr12	55966887	55966998	DDX3X|HepG2	111
chr12	55966330	55967330	PVT1|u87|ENSG00000123374|ES	chr12	55967244	55967303	DDX42|K562	59
chr12	55966330	55967330	PVT1|u87|ENSG00000123374|ES	chr12	55966861	55966896	SUB1|HepG2	35
chr12	55966330	55967330	PVT1|u87|ENSG00000123374|ES	chr12	55967121	55967125	RPS3|HepG2	4
chr12	55966330	55967330	PVT1|u87|ENSG00000123374|ES	chr12	55966832	55966908	HLTF|K562	76
chr12	55966330	55967330	PVT1|u87|ENSG00000123374|ES	chr12	55967188	55967214	U2AF1|K562	26
chr12	55966330	55967330	PVT1|u87|ENSG00000123374|ES	chr12	55966901	55966948	CPSF6|K562	47
chr12	55966330	55967330	PVT1|u87|ENSG00000123374|ES	chr12	55966811	55966846	DDX3X|K562	35
chr12	55966330	55967330	PVT1|u87|ENSG00000123374|ES	chr12	55967114	55967170	FAM120A|HepG2	56
chr12	55966330	55967330	PVT1|u87|ENSG00000123374|ES	chr12	55967268	55967334	PRPF8|K562	62
chr12	55966330	55967330	PVT1|u87|ENSG00000123374|ES	chr12	55967128	55967164	MTPAP|K562	36
chr12	55966330	55967330	PVT1|u87|ENSG00000123374|ES	chr12	55967130	55967151	RBFOX2|K562	21
chr12	55966330	55967330	PVT1|u87|ENSG00000123374|ES	chr12	55967086	55967121	TROVE2|K562	35
chr12	55966330	55967330	PVT1|u87|ENSG00000123374|ES	chr12	55967005	55967044	SRSF1|HepG2	39
chr12	55966330	55967330	PVT1|u87|ENSG00000123374|ES	chr12	55967267	55967367	HNRNPU|K562	63
chr12	55966330	55967330	PVT1|u87|ENSG00000123374|ES	chr12	55967120	55967166	PPIG|HepG2	46
chr12	55966330	55967330	PVT1|u87|ENSG00000123374|ES	chr12	55966845	55966900	RBM15|HepG2	55
chr12	55966330	55967330	PVT1|u87|ENSG00000123374|ES	chr12	55967112	55967136	SRSF7|K562	24
chr12	55966330	55967330	PVT1|u87|ENSG00000123374|ES	chr12	55966887	55966937	SMNDC1|K562	50
chr12	55966330	55967330	PVT1|u87|ENSG00000123374|ES	chr12	55967251	55967293	GPKOW|K562	42
chr12	55966330	55967330	PVT1|u87|ENSG00000123374|ES	chr12	55967048	55967087	YWHAG|K562	39
chr12	55966330	55967330	PVT1|u87|ENSG00000123374|ES	chr12	55966934	55966950	NONO|K562	16
chr12	55966330	55967330	PVT1|u87|ENSG00000123374|ES	chr12	55966808	55966893	NCBP2|HepG2	85
chr12	55966330	55967330	PVT1|u87|ENSG00000123374|ES	chr12	55966862	55966888	TRA2A|HepG2	26
chr12	55966330	55967330	PVT1|u87|ENSG00000123374|ES	chr12	55967007	55967036	ELAVL1|HEK293	29
chr12	55966330	55967330	PVT1|u87|ENSG00000123374|ES	chr12	55967296	55967334	NONO|K562	34
chr12	55966330	55967330	PVT1|u87|ENSG00000123374|ES	chr12	55967239	55967278	SAFB2|K562	39
chr12	55966330	55967330	PVT1|u87|ENSG00000123374|ES	chr12	55966939	55967018	FASTKD2|HepG2	79
chr12	55966330	55967330	PVT1|u87|ENSG00000123374|ES	chr12	55967246	55967261	RPS5|K562	15
chr12	55966330	55967330	PVT1|u87|ENSG00000123374|ES	chr12	55966865	55966890	TARDBP|K562	25
chr12	55966330	55967330	PVT1|u87|ENSG00000123374|ES	chr12	55967237	55967344	EFTUD2|K562	93
chr12	55966330	55967330	PVT1|u87|ENSG00000123374|ES	chr12	55966884	55966907	PTBP1|K562	23
chr12	55966330	55967330	PVT1|u87|ENSG00000123374|ES	chr12	55967140	55967223	FXR2|K562	83
chr12	55966330	55967330	PVT1|u87|ENSG00000123374|ES	chr12	55967122	55967180	GPKOW|K562	58
chr12	55966330	55967330	PVT1|u87|ENSG00000123374|ES	chr12	55967119	55967181	BUD13|HepG2	62
chr12	55966330	55967330	PVT1|u87|ENSG00000123374|ES	chr12	55967247	55967318	PRPF8|HepG2	71
chr12	55966330	55967330	PVT1|u87|ENSG00000123374|ES	chr12	55966932	55966985	DHX30|K562	53
chr12	55966330	55967330	PVT1|u87|ENSG00000123374|ES	chr12	55966959	55966989	RPS11|K562	30
chr12	55966330	55967330	PVT1|u87|ENSG00000123374|ES	chr12	55967122	55967209	BUD13|K562	87
chr12	55966330	55967330	PVT1|u87|ENSG00000123374|ES	chr12	55967021	55967068	GRWD1|HepG2	47
chr12	55966330	55967330	PVT1|u87|ENSG00000123374|ES	chr12	55967310	55967331	NCBP2|HepG2	20
chr12	55966330	55967330	PVT1|u87|ENSG00000123374|ES	chr12	55966840	55966862	XPO5|HepG2	22
chr12	55966330	55967330	PVT1|u87|ENSG00000123374|ES	chr12	55967257	55967300	FXR2|K562	43
chr12	55966330	55967330	PVT1|u87|ENSG00000123374|ES	chr12	55966843	55966859	GEMIN5|K562	16
chr12	55966330	55967330	PVT1|u87|ENSG00000123374|ES	chr12	55967130	55967162	DGCR8|HepG2	32
chr12	55966330	55967330	PVT1|u87|ENSG00000123374|ES	chr12	55966948	55966986	EIF3H|HepG2	38
chr12	55966330	55967330	PVT1|u87|ENSG00000123374|ES	chr12	55966905	55966944	U2AF1|HepG2	39
chr12	55966330	55967330	PVT1|u87|ENSG00000123374|ES	chr12	55967289	55967329	AARS|K562	40
chr12	55966330	55967330	PVT1|u87|ENSG00000123374|ES	chr12	55966912	55966948	NCBP2|K562	36
chr12	55966330	55967330	PVT1|u87|ENSG00000123374|ES	chr12	55967105	55967286	XRN2|K562	181
chr12	55966330	55967330	PVT1|u87|ENSG00000123374|ES	chr12	55967136	55967167	EIF3H|HepG2	31
chr12	55966330	55967330	PVT1|u87|ENSG00000123374|ES	chr12	55967124	55967128	RBM27|K562	4
chr12	55966330	55967330	PVT1|u87|ENSG00000123374|ES	chr12	55967122	55967162	AGGF1|K562	40
chr12	55966330	55967330	PVT1|u87|ENSG00000123374|ES	chr12	55966926	55966942	METAP2|K562	16
chr12	55966330	55967330	PVT1|u87|ENSG00000123374|ES	chr12	55967019	55967134	ZNF622|K562	115
chr12	55966330	55967330	PVT1|u87|ENSG00000123374|ES	chr12	55967242	55967272	XRN2|HepG2	30
chr12	55966330	55967330	PVT1|u87|ENSG00000123374|ES	chr12	55967166	55967231	PRPF8|K562	65
chr12	55966330	55967330	PVT1|u87|ENSG00000123374|ES	chr12	55967179	55967205	RBM15|K562	26
chr12	55966330	55967330	PVT1|u87|ENSG00000123374|ES	chr12	55967124	55967137	AKAP8L|K562	13
chr12	55966330	55967330	PVT1|u87|ENSG00000123374|ES	chr12	55966938	55966964	SUB1|HepG2	26
chr12	55966330	55967330	PVT1|u87|ENSG00000123374|ES	chr12	55967157	55967192	UCHL5|HepG2	35
chr12	55966330	55967330	PVT1|u87|ENSG00000123374|ES	chr12	55966948	55967007	FMR1|K562	59
chr12	55966330	55967330	PVT1|u87|ENSG00000123374|ES	chr12	55966884	55967025	DDX3X|K562	141
chr12	55966330	55967330	PVT1|u87|ENSG00000123374|ES	chr12	55966945	55966970	HLTF|K562	25
chr12	55966330	55967330	PVT1|u87|ENSG00000123374|ES	chr12	55967029	55967050	SF3B4|K562	21
chr12	55966330	55967330	PVT1|u87|ENSG00000123374|ES	chr12	55967137	55967209	AKAP8L|K562	72
chr12	55966330	55967330	PVT1|u87|ENSG00000123374|ES	chr12	55967111	55967176	SF3B4|K562	65
chr12	55966330	55967330	PVT1|u87|ENSG00000123374|ES	chr12	55967025	55967066	CSTF2T|K562	41
chr12	55966330	55967330	PVT1|u87|ENSG00000123374|ES	chr12	55966964	55966990	HNRNPM|K562	26
chr12	55966330	55967330	PVT1|u87|ENSG00000123374|ES	chr12	55967123	55967134	PRPF8|HepG2	11
chr12	55966330	55967330	PVT1|u87|ENSG00000123374|ES	chr12	55966943	55966990	SND1|K562	47
chr12	55966330	55967330	PVT1|u87|ENSG00000123374|ES	chr12	55967239	55967266	TAF15|HepG2	27
chr12	55966330	55967330	PVT1|u87|ENSG00000123374|ES	chr12	55967273	55967326	EFTUD2|K562	53
chr12	55966330	55967330	PVT1|u87|ENSG00000123374|ES	chr12	55966910	55967071	DDX3X|K562	161
chr12	55966330	55967330	PVT1|u87|ENSG00000123374|ES	chr12	55966898	55966933	FMR1|K562	35
chr12	55966330	55967330	PVT1|u87|ENSG00000123374|ES	chr12	55967328	55967335	TIA1|K562	2
chr12	55966330	55967330	PVT1|u87|ENSG00000123374|ES	chr12	55966926	55966982	NKRF|HepG2	56
chr12	55966330	55967330	PVT1|u87|ENSG00000123374|ES	chr12	55967128	55967156	NKRF|HepG2	28
chr12	55966330	55967330	PVT1|u87|ENSG00000123374|ES	chr12	55966885	55966971	DROSHA|K562	86
chr12	55966330	55967330	PVT1|u87|ENSG00000123374|ES	chr12	55967172	55967202	CDC40|HepG2	30
chr12	55966330	55967330	PVT1|u87|ENSG00000123374|ES	chr12	55967242	55967334	RBFOX2|K562	88
chr12	55966330	55967330	PVT1|u87|ENSG00000123374|ES	chr12	55966836	55966880	ZNF622|K562	44
chr12	55966330	55967330	PVT1|u87|ENSG00000123374|ES	chr12	55967257	55967343	PRPF8|K562	73
chr12	55966330	55967330	PVT1|u87|ENSG00000123374|ES	chr12	55967297	55967331	GNL3|K562	33
chr12	55966330	55967330	PVT1|u87|ENSG00000123374|ES	chr12	55967098	55967135	TARDBP|K562	37
chr12	55966330	55967330	PVT1|u87|ENSG00000123374|ES	chr12	55967124	55967220	XRN2|K562	96
chr12	55966330	55967330	PVT1|u87|ENSG00000123374|ES	chr12	55967124	55967163	PTBP1|HepG2	39
chr12	55966330	55967330	PVT1|u87|ENSG00000123374|ES	chr12	55966910	55966987	RPS3|HepG2	77
chr12	55966330	55967330	PVT1|u87|ENSG00000123374|ES	chr12	55967122	55967168	PRPF8|K562	46
chr12	55966330	55967330	PVT1|u87|ENSG00000123374|ES	chr12	55967108	55967169	UCHL5|HepG2	61
chr12	55966330	55967330	PVT1|u87|ENSG00000123374|ES	chr12	55967132	55967187	SUPV3L1|HepG2	55
chr12	55966330	55967330	PVT1|u87|ENSG00000123374|ES	chr12	55966853	55966938	FTO|K562	85
chr12	55966330	55967330	PVT1|u87|ENSG00000123374|ES	chr12	55966867	55967003	EIF3D|HepG2	136
chr12	55966330	55967330	PVT1|u87|ENSG00000123374|ES	chr12	55966983	55967018	TBRG4|K562	35
chr12	55966330	55967330	PVT1|u87|ENSG00000123374|ES	chr12	55967068	55967107	NPM1|K562	39
chr12	55966330	55967330	PVT1|u87|ENSG00000123374|ES	chr12	55967309	55967358	UCHL5|K562	21
chr12	55966330	55967330	PVT1|u87|ENSG00000123374|ES	chr12	55966833	55966878	SRSF7|K562	45
chr12	55966330	55967330	PVT1|u87|ENSG00000123374|ES	chr12	55966891	55967022	DGCR8|K562	131
chr12	55966330	55967330	PVT1|u87|ENSG00000123374|ES	chr12	55967124	55967161	AGGF1|K562	37
chr12	55966330	55967330	PVT1|u87|ENSG00000123374|ES	chr12	55967187	55967216	PRPF8|HepG2	29
chr12	55966330	55967330	PVT1|u87|ENSG00000123374|ES	chr12	55967307	55967353	EIF3D|HepG2	23
chr12	55966330	55967330	PVT1|u87|ENSG00000123374|ES	chr12	55967255	55967282	KHDRBS1|K562	27
chr12	55966330	55967330	PVT1|u87|ENSG00000123374|ES	chr12	55967010	55967053	METAP2|K562	43
chr12	55966330	55967330	PVT1|u87|ENSG00000123374|ES	chr12	55967280	55967338	RBFOX2|K562	50
chr12	55966330	55967330	PVT1|u87|ENSG00000123374|ES	chr12	55966855	55966885	NONO|K562	30
chr12	55966330	55967330	PVT1|u87|ENSG00000123374|ES	chr12	55967304	55967322	NCBP2|K562	18
chr12	55966330	55967330	PVT1|u87|ENSG00000123374|ES	chr12	55966960	55966986	GTF2F1|K562	26
chr12	55966330	55967330	PVT1|u87|ENSG00000123374|ES	chr12	55967156	55967210	RBM22|K562	54
chr12	55966330	55967330	PVT1|u87|ENSG00000123374|ES	chr12	55967250	55967299	BUD13|K562	49
chr12	55966330	55967330	PVT1|u87|ENSG00000123374|ES	chr12	55967038	55967060	SRSF7|HepG2	22
chr12	55966330	55967330	PVT1|u87|ENSG00000123374|ES	chr12	55966852	55966945	GEMIN5|K562	93
chr12	55966330	55967330	PVT1|u87|ENSG00000123374|ES	chr12	55967059	55967125	SRSF1|HepG2	66
chr12	55966330	55967330	PVT1|u87|ENSG00000123374|ES	chr12	55967246	55967295	LARP7|K562	49
chr12	55966330	55967330	PVT1|u87|ENSG00000123374|ES	chr12	55967293	55967334	TRA2A|K562	37
chr12	55966330	55967330	PVT1|u87|ENSG00000123374|ES	chr12	55967250	55967284	EXOSC5|K562	34
chr12	55966330	55967330	PVT1|u87|ENSG00000123374|ES	chr12	55967253	55967271	TROVE2|HepG2	18
chr12	55966330	55967330	PVT1|u87|ENSG00000123374|ES	chr12	55966914	55966947	DDX59|HepG2	33
chr12	55966330	55967330	PVT1|u87|ENSG00000123374|ES	chr12	55967285	55967331	NKRF|HepG2	45
chr12	55966330	55967330	PVT1|u87|ENSG00000123374|ES	chr12	55967110	55967158	BUD13|HepG2	48
chr12	55966330	55967330	PVT1|u87|ENSG00000123374|ES	chr12	55967272	55967294	EIF4G2|K562	22
chr12	55966330	55967330	PVT1|u87|ENSG00000123374|ES	chr12	55967040	55967112	SLTM|K562	72
chr12	55966330	55967330	PVT1|u87|ENSG00000123374|ES	chr12	55967116	55967203	BUD13|K562	87
chr12	55966330	55967330	PVT1|u87|ENSG00000123374|ES	chr12	55966849	55966894	EIF4G2|K562	45
chr12	55966330	55967330	PVT1|u87|ENSG00000123374|ES	chr12	55966912	55966948	BUD13|K562	36
chr12	55966330	55967330	PVT1|u87|ENSG00000123374|ES	chr12	55967288	55967312	TBRG4|K562	24
chr12	55966330	55967330	PVT1|u87|ENSG00000123374|ES	chr12	55966852	55966936	UCHL5|K562	84
chr12	55966330	55967330	PVT1|u87|ENSG00000123374|ES	chr12	55966921	55966946	DDX55|K562	25
chr12	55966330	55967330	PVT1|u87|ENSG00000123374|ES	chr12	55966960	55966998	FMR1|K562	38
chr12	55966330	55967330	PVT1|u87|ENSG00000123374|ES	chr12	55967121	55967187	SF3B4|K562	66
chr12	55966330	55967330	PVT1|u87|ENSG00000123374|ES	chr12	55967281	55967381	GRWD1|HepG2	49
chr12	55966330	55967330	PVT1|u87|ENSG00000123374|ES	chr12	55967124	55967167	RPS5|HepG2	43
chr12	55966330	55967330	PVT1|u87|ENSG00000123374|ES	chr12	55966928	55966992	SLTM|K562	64
chr12	55966330	55967330	PVT1|u87|ENSG00000123374|ES	chr12	55967265	55967295	NCBP2|HepG2	30
chr12	55966330	55967330	PVT1|u87|ENSG00000123374|ES	chr12	55967124	55967178	DHX30|K562	54
chr12	55966330	55967330	PVT1|u87|ENSG00000123374|ES	chr12	55967001	55967062	SMNDC1|K562	61
chr12	55966330	55967330	PVT1|u87|ENSG00000123374|ES	chr12	55967290	55967329	DHX30|K562	39
chr12	55966330	55967330	PVT1|u87|ENSG00000123374|ES	chr12	55967114	55967170	GPKOW|K562	56
chr12	55966330	55967330	PVT1|u87|ENSG00000123374|ES	chr12	55967145	55967172	U2AF2|HepG2	27
chr12	55966330	55967330	PVT1|u87|ENSG00000123374|ES	chr12	55967120	55967167	PTBP1|HepG2	47
chr12	55966330	55967330	PVT1|u87|ENSG00000123374|ES	chr12	55966825	55966910	DDX3X|K562	85
chr12	55966330	55967330	PVT1|u87|ENSG00000123374|ES	chr12	55966949	55966985	IGF2BP3|HepG2	36
chr12	55966330	55967330	PVT1|u87|ENSG00000123374|ES	chr12	55967018	55967060	DDX24|K562	42
chr12	55966330	55967330	PVT1|u87|ENSG00000123374|ES	chr12	55967158	55967183	CPSF6|K562	25
chr12	55966330	55967330	PVT1|u87|ENSG00000123374|ES	chr12	55966953	55967001	ZRANB2|K562	48
chr12	55966330	55967330	PVT1|u87|ENSG00000123374|ES	chr12	55967015	55967058	UCHL5|K562	43
chr12	55966330	55967330	PVT1|u87|ENSG00000123374|ES	chr12	55967269	55967275	SF3B4|K562	6
chr12	55966330	55967330	PVT1|u87|ENSG00000123374|ES	chr12	55967124	55967168	EFTUD2|HepG2	44
chr12	55966330	55967330	PVT1|u87|ENSG00000123374|ES	chr12	55967009	55967080	NONO|K562	71
chr12	55966330	55967330	PVT1|u87|ENSG00000123374|ES	chr12	55966928	55966963	LARP4|HepG2	35
chr12	55966330	55967330	PVT1|u87|ENSG00000123374|ES	chr12	55966943	55966986	GTF2F1|HepG2	43
chr12	55966330	55967330	PVT1|u87|ENSG00000123374|ES	chr12	55966964	55966993	EFTUD2|HepG2	29
chr12	55966330	55967330	PVT1|u87|ENSG00000123374|ES	chr12	55966844	55966878	MTPAP|K562	34
chr12	55966330	55967330	PVT1|u87|ENSG00000123374|ES	chr12	55966896	55966952	RBM27|K562	56
chr12	55966330	55967330	PVT1|u87|ENSG00000123374|ES	chr12	55966811	55967030	NCBP2|HepG2	219
chr12	55966330	55967330	PVT1|u87|ENSG00000123374|ES	chr12	55966900	55966973	GRWD1|HepG2	73
chr12	55966330	55967330	PVT1|u87|ENSG00000123374|ES	chr12	55966914	55966955	RBM15|HepG2	41
chr12	55966330	55967330	PVT1|u87|ENSG00000123374|ES	chr12	55966955	55966997	RPS5|K562	42
chr12	55966330	55967330	PVT1|u87|ENSG00000123374|ES	chr12	55967281	55967322	TBRG4|K562	41
chr12	55966330	55967330	PVT1|u87|ENSG00000123374|ES	chr12	55967051	55967188	DDX24|K562	137
chr12	55966330	55967330	PVT1|u87|ENSG00000123374|ES	chr12	55966945	55966980	DDX42|K562	35
chr12	55966330	55967330	PVT1|u87|ENSG00000123374|ES	chr12	55967123	55967166	PRPF8|K562	43
chr12	55966330	55967330	PVT1|u87|ENSG00000123374|ES	chr12	55966893	55966932	AKAP8L|K562	39
chr12	55966330	55967330	PVT1|u87|ENSG00000123374|ES	chr12	55966899	55966934	SMNDC1|K562	35
chr12	55966330	55967330	PVT1|u87|ENSG00000123374|ES	chr12	55967277	55967334	FTO|K562	53
chr12	55966330	55967330	PVT1|u87|ENSG00000123374|ES	chr12	55966950	55966995	IGF2BP1|K562	45
chr12	55966330	55967330	PVT1|u87|ENSG00000123374|ES	chr12	55966840	55966922	EIF3D|HepG2	82
chr12	55966330	55967330	PVT1|u87|ENSG00000123374|ES	chr12	55966870	55966885	METAP2|K562	15
chr12	55966330	55967330	PVT1|u87|ENSG00000123374|ES	chr12	55966922	55966994	EIF3D|HepG2	72
chr12	55966330	55967330	PVT1|u87|ENSG00000123374|ES	chr12	55967125	55967165	DROSHA|K562	40
chr12	55966330	55967330	PVT1|u87|ENSG00000123374|ES	chr12	55966925	55966938	DDX6|K562	13
chr12	55966330	55967330	PVT1|u87|ENSG00000123374|ES	chr12	55967021	55967044	GPKOW|K562	23
chr12	55966330	55967330	PVT1|u87|ENSG00000123374|ES	chr12	55967244	55967283	U2AF2|K562	39
chr12	55966330	55967330	PVT1|u87|ENSG00000123374|ES	chr12	55966847	55966899	SUB1|HepG2	52
chr12	55966330	55967330	PVT1|u87|ENSG00000123374|ES	chr12	55967047	55967078	GNL3|K562	31
chr12	55966330	55967330	PVT1|u87|ENSG00000123374|ES	chr12	55967288	55967376	HNRNPU|K562	42
chr12	55966330	55967330	PVT1|u87|ENSG00000123374|ES	chr12	55966862	55966889	DDX42|K562	27
chr12	55966330	55967330	PVT1|u87|ENSG00000123374|ES	chr12	55967107	55967123	DGCR8|K562	16
chr12	55966330	55967330	PVT1|u87|ENSG00000123374|ES	chr12	55967316	55967343	GTF2F1|K562	14
chr12	55966330	55967330	PVT1|u87|ENSG00000123374|ES	chr12	55967134	55967186	PRPF8|HepG2	52
chr12	55966330	55967330	PVT1|u87|ENSG00000123374|ES	chr12	55967115	55967169	GEMIN5|K562	54
chr12	55966330	55967330	PVT1|u87|ENSG00000123374|ES	chr12	55966851	55966924	QKI|K562	73
chr12	55966330	55967330	PVT1|u87|ENSG00000123374|ES	chr12	55967006	55967044	TAF15|K562	38
chr12	55966330	55967330	PVT1|u87|ENSG00000123374|ES	chr12	55967326	55967351	PCBP2|HepG2	4
chr12	55966330	55967330	PVT1|u87|ENSG00000123374|ES	chr12	55967033	55967064	SLTM|K562	31
chr12	55966330	55967330	PVT1|u87|ENSG00000123374|ES	chr12	55966844	55966954	PTBP1|K562	110
chr12	55966330	55967330	PVT1|u87|ENSG00000123374|ES	chr12	55967124	55967164	TNRC6A|K562	40
chr12	55966330	55967330	PVT1|u87|ENSG00000123374|ES	chr12	55966920	55966958	TIA1|K562	38
chr12	55966330	55967330	PVT1|u87|ENSG00000123374|ES	chr12	55966849	55966887	GRWD1|HepG2	38
chr12	55966330	55967330	PVT1|u87|ENSG00000123374|ES	chr12	55966956	55966982	DDX6|K562	26
chr12	55966330	55967330	PVT1|u87|ENSG00000123374|ES	chr12	55967289	55967342	DROSHA|K562	41
chr12	55966330	55967330	PVT1|u87|ENSG00000123374|ES	chr12	55966923	55967032	FTO|K562	109
chr12	55966330	55967330	PVT1|u87|ENSG00000123374|ES	chr12	55967027	55967073	HLTF|K562	46
chr12	55966330	55967330	PVT1|u87|ENSG00000123374|ES	chr12	55967124	55967184	DDX24|K562	60
chr12	55966330	55967330	PVT1|u87|ENSG00000123374|ES	chr12	55967260	55967295	AGGF1|K562	35
chr12	55966330	55967330	PVT1|u87|ENSG00000123374|ES	chr12	55966865	55966914	SRSF7|K562	49
chr12	55966330	55967330	PVT1|u87|ENSG00000123374|ES	chr12	55967124	55967172	NKRF|HepG2	48
chr12	55966330	55967330	PVT1|u87|ENSG00000123374|ES	chr12	55967109	55967178	PPIG|HepG2	69
chr12	55966330	55967330	PVT1|u87|ENSG00000123374|ES	chr12	55967251	55967283	TAF15|K562	32
chr12	55966330	55967330	PVT1|u87|ENSG00000123374|ES	chr12	55966850	55966903	DDX24|K562	53
chr12	55966330	55967330	PVT1|u87|ENSG00000123374|ES	chr12	55967142	55967158	RBM27|K562	16
chr17	7577326	7578326	RP11-734K2.4|u87|ENSG00000161960|ES	chr17	7578239	7578243	SND1|HepG2	4
chr17	7577326	7578326	RP11-734K2.4|u87|ENSG00000161960|ES	chr17	7577735	7577762	AGO2|HEK293S	27
chr17	7577326	7578326	RP11-734K2.4|u87|ENSG00000161960|ES	chr17	7577974	7578004	GTF2F1|K562	30
chr17	7577326	7578326	RP11-734K2.4|u87|ENSG00000161960|ES	chr17	7577895	7577914	DHX30|K562	19
chr17	7577326	7578326	RP11-734K2.4|u87|ENSG00000161960|ES	chr17	7578235	7578305	PRPF8|HepG2	70
chr17	7577326	7578326	RP11-734K2.4|u87|ENSG00000161960|ES	chr17	7577343	7577351	FXR1|K562	8
chr17	7577326	7578326	RP11-734K2.4|u87|ENSG00000161960|ES	chr17	7577963	7578001	RPS3|K562	38
chr17	7577326	7578326	RP11-734K2.4|u87|ENSG00000161960|ES	chr17	7578213	7578235	GRWD1|HepG2	22
chr17	7577326	7578326	RP11-734K2.4|u87|ENSG00000161960|ES	chr17	7578029	7578088	HNRNPUL1|HepG2	59
chr17	7577326	7578326	RP11-734K2.4|u87|ENSG00000161960|ES	chr17	7577955	7577987	ZNF622|K562	32
chr17	7577326	7578326	RP11-734K2.4|u87|ENSG00000161960|ES	chr17	7577343	7577347	YBX3|K562	4
chr17	7577326	7578326	RP11-734K2.4|u87|ENSG00000161960|ES	chr17	7578235	7578243	FXR1|K562	8
chr17	7577326	7578326	RP11-734K2.4|u87|ENSG00000161960|ES	chr17	7577953	7578009	NPM1|K562	56
chr17	7577326	7578326	RP11-734K2.4|u87|ENSG00000161960|ES	chr17	7578070	7578083	DKC1|HepG2	13
chr17	7577326	7578326	RP11-734K2.4|u87|ENSG00000161960|ES	chr17	7578011	7578031	SF3B4|K562	20
chr17	7577326	7578326	RP11-734K2.4|u87|ENSG00000161960|ES	chr17	7578127	7578135	U2AF1|K562	8
chr17	7577326	7578326	RP11-734K2.4|u87|ENSG00000161960|ES	chr17	7578230	7578300	PRPF8|K562	70
chr17	7577326	7578326	RP11-734K2.4|u87|ENSG00000161960|ES	chr17	7578033	7578065	SBDS|K562	32
chr17	7577326	7578326	RP11-734K2.4|u87|ENSG00000161960|ES	chr17	7578164	7578171	GNL3|K562	7
chr17	7577326	7578326	RP11-734K2.4|u87|ENSG00000161960|ES	chr17	7577417	7577471	HLTF|K562	54
chr17	7577326	7578326	RP11-734K2.4|u87|ENSG00000161960|ES	chr17	7577976	7577991	AGGF1|HepG2	15
chr17	7577326	7578326	RP11-734K2.4|u87|ENSG00000161960|ES	chr17	7578160	7578184	U2AF2|HepG2	24
chr17	7577326	7578326	RP11-734K2.4|u87|ENSG00000161960|ES	chr17	7577568	7577569	TAF15|HepG2	1
chr17	7577326	7578326	RP11-734K2.4|u87|ENSG00000161960|ES	chr17	7578076	7578087	AUH|HepG2	11
chr17	7577326	7578326	RP11-734K2.4|u87|ENSG00000161960|ES	chr17	7577439	7577474	QKI|HepG2	35
chr17	7577326	7578326	RP11-734K2.4|u87|ENSG00000161960|ES	chr17	7577450	7577459	AGGF1|HepG2	9
chr17	7577326	7578326	RP11-734K2.4|u87|ENSG00000161960|ES	chr17	7577691	7577708	GEMIN5|K562	17
chr17	7577326	7578326	RP11-734K2.4|u87|ENSG00000161960|ES	chr17	7578098	7578161	SF3B4|HepG2	63
chr17	7577326	7578326	RP11-734K2.4|u87|ENSG00000161960|ES	chr17	7577681	7577702	GRWD1|HepG2	21
chr17	7577326	7578326	RP11-734K2.4|u87|ENSG00000161960|ES	chr17	7577344	7577355	UCHL5|HepG2	11
chr17	7577326	7578326	RP11-734K2.4|u87|ENSG00000161960|ES	chr17	7577996	7578009	EIF3D|HepG2	13
chr17	7577326	7578326	RP11-734K2.4|u87|ENSG00000161960|ES	chr17	7577953	7578010	SERBP1|K562	57
chr17	7577326	7578326	RP11-734K2.4|u87|ENSG00000161960|ES	chr17	7577981	7578091	HNRNPK|K562	110
chr17	7577326	7578326	RP11-734K2.4|u87|ENSG00000161960|ES	chr17	7577956	7577991	SF3A3|HepG2	35
chr17	7577326	7578326	RP11-734K2.4|u87|ENSG00000161960|ES	chr17	7578057	7578091	DDX3X|K562	34
chr17	7577326	7578326	RP11-734K2.4|u87|ENSG00000161960|ES	chr17	7577918	7577935	XRN2|HepG2	17
chr17	7577326	7578326	RP11-734K2.4|u87|ENSG00000161960|ES	chr17	7578049	7578087	TARDBP|K562	38
chr17	7577326	7578326	RP11-734K2.4|u87|ENSG00000161960|ES	chr17	7578015	7578087	DGCR8|K562	72
chr17	7577326	7578326	RP11-734K2.4|u87|ENSG00000161960|ES	chr17	7578033	7578053	PTBP1|HepG2	20
chr17	7577326	7578326	RP11-734K2.4|u87|ENSG00000161960|ES	chr17	7578012	7578090	NONO|K562	78
chr17	7577326	7578326	RP11-734K2.4|u87|ENSG00000161960|ES	chr17	7577689	7577705	DROSHA|K562	16
chr17	7577326	7578326	RP11-734K2.4|u87|ENSG00000161960|ES	chr17	7577905	7577923	SRSF7|HepG2	18
chr17	7577326	7578326	RP11-734K2.4|u87|ENSG00000161960|ES	chr17	7578053	7578059	PTBP1|HepG2	6
chr17	7577326	7578326	RP11-734K2.4|u87|ENSG00000161960|ES	chr17	7578019	7578079	XRCC6|HepG2	60
chr17	7577326	7578326	RP11-734K2.4|u87|ENSG00000161960|ES	chr17	7578051	7578083	HNRNPL|HepG2	32
chr17	7577326	7578326	RP11-734K2.4|u87|ENSG00000161960|ES	chr17	7577447	7577476	TAF15|HepG2	29
chr17	7577326	7578326	RP11-734K2.4|u87|ENSG00000161960|ES	chr17	7578056	7578092	XRCC6|K562	36
chr17	7577326	7578326	RP11-734K2.4|u87|ENSG00000161960|ES	chr17	7578066	7578092	TROVE2|HepG2	26
chr17	7577326	7578326	RP11-734K2.4|u87|ENSG00000161960|ES	chr17	7578164	7578177	LIN28B|HepG2	13
chr17	7577326	7578326	RP11-734K2.4|u87|ENSG00000161960|ES	chr17	7577435	7577484	FMR1|K562	49
chr17	7577326	7578326	RP11-734K2.4|u87|ENSG00000161960|ES	chr17	7578031	7578057	SF3B4|K562	26
chr17	7577326	7578326	RP11-734K2.4|u87|ENSG00000161960|ES	chr17	7577594	7577653	GRWD1|HepG2	59
chr17	7577326	7578326	RP11-734K2.4|u87|ENSG00000161960|ES	chr17	7577978	7578002	SRSF7|K562	24
chr17	7577326	7578326	RP11-734K2.4|u87|ENSG00000161960|ES	chr17	7577868	7577892	FUBP3|HepG2	24
chr17	7577326	7578326	RP11-734K2.4|u87|ENSG00000161960|ES	chr17	7578026	7578090	DDX59|HepG2	64
chr17	7577326	7578326	RP11-734K2.4|u87|ENSG00000161960|ES	chr17	7577684	7577708	DGCR8|HepG2	24
chr17	7577326	7578326	RP11-734K2.4|u87|ENSG00000161960|ES	chr17	7577840	7577855	LIN28B|K562	15
chr17	7577326	7578326	RP11-734K2.4|u87|ENSG00000161960|ES	chr17	7577335	7577362	CPSF6|HEK293	27
chr17	7577326	7578326	RP11-734K2.4|u87|ENSG00000161960|ES	chr17	7578023	7578090	UPF1|K562	67
chr17	7577326	7578326	RP11-734K2.4|u87|ENSG00000161960|ES	chr17	7577335	7577362	CAPRIN1|HEK293	27
chr17	7577326	7578326	RP11-734K2.4|u87|ENSG00000161960|ES	chr17	7578027	7578080	RBM15|K562	53
chr17	7577326	7578326	RP11-734K2.4|u87|ENSG00000161960|ES	chr17	7577859	7577953	PRPF8|K562	94
chr17	7577326	7578326	RP11-734K2.4|u87|ENSG00000161960|ES	chr17	7577826	7577860	FXR2|K562	34
chr17	7577326	7578326	RP11-734K2.4|u87|ENSG00000161960|ES	chr17	7577374	7577419	UCHL5|HepG2	45
chr17	7577326	7578326	RP11-734K2.4|u87|ENSG00000161960|ES	chr17	7578005	7578083	PUS1|K562	78
chr17	7577326	7578326	RP11-734K2.4|u87|ENSG00000161960|ES	chr17	7577467	7577485	SRSF1|HepG2	18
chr17	7577326	7578326	RP11-734K2.4|u87|ENSG00000161960|ES	chr17	7577910	7577913	HNRNPK|K562	3
chr17	7577326	7578326	RP11-734K2.4|u87|ENSG00000161960|ES	chr17	7578021	7578060	SF3A3|HepG2	39
chr17	7577326	7578326	RP11-734K2.4|u87|ENSG00000161960|ES	chr17	7578019	7578093	GNL3|K562	74
chr17	7577326	7578326	RP11-734K2.4|u87|ENSG00000161960|ES	chr17	7578010	7578071	SRSF7|K562	61
chr17	7577326	7578326	RP11-734K2.4|u87|ENSG00000161960|ES	chr17	7577465	7577487	HLTF|K562	22
chr17	7577326	7578326	RP11-734K2.4|u87|ENSG00000161960|ES	chr17	7578000	7578090	DGCR8|K562	90
chr17	7577326	7578326	RP11-734K2.4|u87|ENSG00000161960|ES	chr17	7577442	7577475	EFTUD2|K562	33
chr17	7577326	7578326	RP11-734K2.4|u87|ENSG00000161960|ES	chr17	7578221	7578242	SAFB2|K562	21
chr17	7577326	7578326	RP11-734K2.4|u87|ENSG00000161960|ES	chr17	7577701	7577706	LIN28B|K562	5
chr17	7577326	7578326	RP11-734K2.4|u87|ENSG00000161960|ES	chr17	7578049	7578055	SMNDC1|HepG2	6
chr17	7577326	7578326	RP11-734K2.4|u87|ENSG00000161960|ES	chr17	7577962	7578010	AUH|K562	48
chr17	7577326	7578326	RP11-734K2.4|u87|ENSG00000161960|ES	chr17	7577761	7577803	PRPF8|HepG2	42
chr17	7577326	7578326	RP11-734K2.4|u87|ENSG00000161960|ES	chr17	7578037	7578087	DROSHA|K562	50
chr17	7577326	7578326	RP11-734K2.4|u87|ENSG00000161960|ES	chr17	7577447	7577470	LARP4|HepG2	23
chr17	7577326	7578326	RP11-734K2.4|u87|ENSG00000161960|ES	chr17	7578039	7578066	TROVE2|HepG2	27
chr17	7577326	7578326	RP11-734K2.4|u87|ENSG00000161960|ES	chr17	7577913	7577916	YBX3|K562	3
chr17	7577326	7578326	RP11-734K2.4|u87|ENSG00000161960|ES	chr17	7577979	7577996	HNRNPL|HepG2	17
chr17	7577326	7578326	RP11-734K2.4|u87|ENSG00000161960|ES	chr17	7577688	7577706	LIN28B|HepG2	18
chr17	7577326	7578326	RP11-734K2.4|u87|ENSG00000161960|ES	chr17	7577958	7578009	XRCC6|K562	51
chr17	7577326	7578326	RP11-734K2.4|u87|ENSG00000161960|ES	chr17	7577403	7577477	PPIL4|K562	74
chr17	7577326	7578326	RP11-734K2.4|u87|ENSG00000161960|ES	chr17	7577472	7577488	BUD13|K562	16
chr17	7577326	7578326	RP11-734K2.4|u87|ENSG00000161960|ES	chr17	7578027	7578079	DGCR8|HepG2	52
chr17	7577326	7578326	RP11-734K2.4|u87|ENSG00000161960|ES	chr17	7577434	7577455	YBX3|K562	21
chr17	7577326	7578326	RP11-734K2.4|u87|ENSG00000161960|ES	chr17	7577958	7578005	SND1|K562	47
chr17	7577326	7578326	RP11-734K2.4|u87|ENSG00000161960|ES	chr17	7577343	7577367	IGF2BP1|K562	24
chr17	7577326	7578326	RP11-734K2.4|u87|ENSG00000161960|ES	chr17	7577608	7577649	ZNF622|K562	41
chr17	7577326	7578326	RP11-734K2.4|u87|ENSG00000161960|ES	chr17	7577652	7577677	FXR2|K562	25
chr17	7577326	7578326	RP11-734K2.4|u87|ENSG00000161960|ES	chr17	7578032	7578083	SND1|K562	51
chr17	7577326	7578326	RP11-734K2.4|u87|ENSG00000161960|ES	chr17	7577691	7577705	QKI|K562	14
chr17	7577326	7578326	RP11-734K2.4|u87|ENSG00000161960|ES	chr17	7578007	7578010	DKC1|HepG2	3
chr17	7577326	7578326	RP11-734K2.4|u87|ENSG00000161960|ES	chr17	7578038	7578078	SLTM|K562	40
chr17	7577326	7578326	RP11-734K2.4|u87|ENSG00000161960|ES	chr17	7577962	7578007	TROVE2|HepG2	45
chr17	7577326	7578326	RP11-734K2.4|u87|ENSG00000161960|ES	chr17	7577713	7577730	UCHL5|HepG2	17
chr17	7577326	7578326	RP11-734K2.4|u87|ENSG00000161960|ES	chr17	7577826	7577837	YWHAG|K562	11
chr17	7577326	7578326	RP11-734K2.4|u87|ENSG00000161960|ES	chr17	7577904	7577916	FMR1|K562	12
chr17	7577326	7578326	RP11-734K2.4|u87|ENSG00000161960|ES	chr17	7578002	7578012	XRCC6|HepG2	10
chr17	7577326	7578326	RP11-734K2.4|u87|ENSG00000161960|ES	chr17	7577688	7577706	ZNF622|K562	18
chr17	7577326	7578326	RP11-734K2.4|u87|ENSG00000161960|ES	chr17	7577937	7578006	HNRNPA1|HepG2	69
chr17	7577326	7578326	RP11-734K2.4|u87|ENSG00000161960|ES	chr17	7577409	7577485	SAFB2|K562	76
chr17	7577326	7578326	RP11-734K2.4|u87|ENSG00000161960|ES	chr17	7578041	7578085	U2AF2|K562	44
chr17	7577326	7578326	RP11-734K2.4|u87|ENSG00000161960|ES	chr17	7577964	7577999	LSM11|HepG2	35
chr17	7577326	7578326	RP11-734K2.4|u87|ENSG00000161960|ES	chr17	7577827	7577845	PPIL4|K562	18
chr17	7577326	7578326	RP11-734K2.4|u87|ENSG00000161960|ES	chr17	7578021	7578075	HNRNPU|HepG2	54
chr17	7577326	7578326	RP11-734K2.4|u87|ENSG00000161960|ES	chr17	7578036	7578078	XRN2|K562	42
chr17	7577326	7578326	RP11-734K2.4|u87|ENSG00000161960|ES	chr17	7577714	7577740	PPIG|HepG2	26
chr17	7577326	7578326	RP11-734K2.4|u87|ENSG00000161960|ES	chr17	7577958	7578007	SF3A3|HepG2	49
chr17	7577326	7578326	RP11-734K2.4|u87|ENSG00000161960|ES	chr17	7578025	7578079	TRA2A|HepG2	54
chr17	7577326	7578326	RP11-734K2.4|u87|ENSG00000161960|ES	chr17	7577857	7577886	SRSF7|K562	29
chr17	7577326	7578326	RP11-734K2.4|u87|ENSG00000161960|ES	chr17	7577343	7577369	SND1|K562	26
chr17	7577326	7578326	RP11-734K2.4|u87|ENSG00000161960|ES	chr17	7577420	7577487	UCHL5|HepG2	67
chr17	7577326	7578326	RP11-734K2.4|u87|ENSG00000161960|ES	chr17	7577972	7578005	ILF3|K562	33
chr17	7577326	7578326	RP11-734K2.4|u87|ENSG00000161960|ES	chr17	7578012	7578081	KHSRP|K562	69
chr17	7577326	7578326	RP11-734K2.4|u87|ENSG00000161960|ES	chr17	7578013	7578087	SLTM|HepG2	74
chr17	7577326	7578326	RP11-734K2.4|u87|ENSG00000161960|ES	chr17	7578014	7578093	EFTUD2|HepG2	79
chr17	7577326	7578326	RP11-734K2.4|u87|ENSG00000161960|ES	chr17	7577462	7577485	IGF2BP1|HepG2	23
chr17	7577326	7578326	RP11-734K2.4|u87|ENSG00000161960|ES	chr17	7577826	7577862	HNRNPU|K562	36
chr17	7577326	7578326	RP11-734K2.4|u87|ENSG00000161960|ES	chr17	7578059	7578074	NOLC1|HepG2	15
chr17	7577326	7578326	RP11-734K2.4|u87|ENSG00000161960|ES	chr17	7577446	7577473	RBFOX2|K562	27
chr17	7577326	7578326	RP11-734K2.4|u87|ENSG00000161960|ES	chr17	7577433	7577467	LSM11|HepG2	34
chr17	7577326	7578326	RP11-734K2.4|u87|ENSG00000161960|ES	chr17	7578026	7578086	DDX6|K562	60
chr17	7577326	7578326	RP11-734K2.4|u87|ENSG00000161960|ES	chr17	7578027	7578049	DKC1|HepG2	22
chr17	7577326	7578326	RP11-734K2.4|u87|ENSG00000161960|ES	chr17	7577904	7577915	LARP4|HepG2	11
chr17	7577326	7578326	RP11-734K2.4|u87|ENSG00000161960|ES	chr17	7578082	7578091	NOLC1|HepG2	9
chr17	7577326	7578326	RP11-734K2.4|u87|ENSG00000161960|ES	chr17	7577703	7577707	ILF3|K562	4
chr17	7577326	7578326	RP11-734K2.4|u87|ENSG00000161960|ES	chr17	7577605	7577639	TARDBP|K562	34
chr17	7577326	7578326	RP11-734K2.4|u87|ENSG00000161960|ES	chr17	7578021	7578059	SRSF9|HepG2	38
chr17	7577326	7578326	RP11-734K2.4|u87|ENSG00000161960|ES	chr17	7577849	7577895	SRSF9|HepG2	46
chr17	7577326	7578326	RP11-734K2.4|u87|ENSG00000161960|ES	chr17	7577685	7577707	GRWD1|HepG2	22
chr17	7577326	7578326	RP11-734K2.4|u87|ENSG00000161960|ES	chr17	7577973	7577995	FXR1|K562	22
chr17	7577326	7578326	RP11-734K2.4|u87|ENSG00000161960|ES	chr17	7578010	7578012	DKC1|HepG2	2
chr17	7577326	7578326	RP11-734K2.4|u87|ENSG00000161960|ES	chr17	7577957	7578011	TRA2A|HepG2	54
chr17	7577326	7578326	RP11-734K2.4|u87|ENSG00000161960|ES	chr17	7577826	7577832	IGF2BP1|K562	6
chr17	7577326	7578326	RP11-734K2.4|u87|ENSG00000161960|ES	chr17	7577954	7578002	XRCC6|HepG2	48
chr17	7577326	7578326	RP11-734K2.4|u87|ENSG00000161960|ES	chr17	7577999	7578012	EIF3H|HepG2	13
chr17	7577326	7578326	RP11-734K2.4|u87|ENSG00000161960|ES	chr17	7578160	7578187	GRWD1|HepG2	27
chr17	7577326	7578326	RP11-734K2.4|u87|ENSG00000161960|ES	chr17	7578020	7578050	NKRF|HepG2	30
chr17	7577326	7578326	RP11-734K2.4|u87|ENSG00000161960|ES	chr17	7578013	7578093	RBM27|K562	80
chr17	7577326	7578326	RP11-734K2.4|u87|ENSG00000161960|ES	chr17	7577898	7577914	EFTUD2|HepG2	16
chr17	7577326	7578326	RP11-734K2.4|u87|ENSG00000161960|ES	chr17	7577442	7577484	RPS3|HepG2	42
chr17	7577326	7578326	RP11-734K2.4|u87|ENSG00000161960|ES	chr17	7577573	7577577	AKAP8L|K562	4
chr17	7577326	7578326	RP11-734K2.4|u87|ENSG00000161960|ES	chr17	7577418	7577432	GRWD1|HepG2	14
chr17	7577326	7578326	RP11-734K2.4|u87|ENSG00000161960|ES	chr17	7578022	7578028	SMNDC1|K562	6
chr17	7577326	7578326	RP11-734K2.4|u87|ENSG00000161960|ES	chr17	7577701	7577707	ZNF622|K562	6
chr17	7577326	7578326	RP11-734K2.4|u87|ENSG00000161960|ES	chr17	7578005	7578009	SND1|K562	4
chr17	7577326	7578326	RP11-734K2.4|u87|ENSG00000161960|ES	chr17	7578164	7578174	LIN28B|HepG2	10
chr17	7577326	7578326	RP11-734K2.4|u87|ENSG00000161960|ES	chr17	7578006	7578030	FASTKD2|K562	24
chr17	7577326	7578326	RP11-734K2.4|u87|ENSG00000161960|ES	chr17	7577861	7577886	SUB1|HepG2	25
chr17	7577326	7578326	RP11-734K2.4|u87|ENSG00000161960|ES	chr17	7577826	7577855	SAFB2|K562	29
chr17	7577326	7578326	RP11-734K2.4|u87|ENSG00000161960|ES	chr17	7577458	7577479	TRA2A|HepG2	21
chr17	7577326	7578326	RP11-734K2.4|u87|ENSG00000161960|ES	chr17	7577542	7577592	PRPF8|K562	50
chr17	7577326	7578326	RP11-734K2.4|u87|ENSG00000161960|ES	chr17	7577966	7578002	FIP1L1|HEK293	36
chr17	7577326	7578326	RP11-734K2.4|u87|ENSG00000161960|ES	chr17	7578026	7578098	SFPQ|HepG2	72
chr17	7577326	7578326	RP11-734K2.4|u87|ENSG00000161960|ES	chr17	7577450	7577470	TAF15|K562	20
chr17	7577326	7578326	RP11-734K2.4|u87|ENSG00000161960|ES	chr17	7578013	7578085	FXR1|K562	72
chr17	7577326	7578326	RP11-734K2.4|u87|ENSG00000161960|ES	chr17	7577438	7577476	FMR1|K562	38
chr17	7577326	7578326	RP11-734K2.4|u87|ENSG00000161960|ES	chr17	7578025	7578084	RBM15|HepG2	59
chr17	7577326	7578326	RP11-734K2.4|u87|ENSG00000161960|ES	chr17	7577565	7577587	BUD13|K562	22
chr17	7577326	7578326	RP11-734K2.4|u87|ENSG00000161960|ES	chr17	7577826	7577849	SND1|K562	23
chr17	7577326	7578326	RP11-734K2.4|u87|ENSG00000161960|ES	chr17	7577418	7577484	TARDBP|K562	66
chr17	7577326	7578326	RP11-734K2.4|u87|ENSG00000161960|ES	chr17	7577686	7577698	AKAP8L|K562	12
chr17	7577326	7578326	RP11-734K2.4|u87|ENSG00000161960|ES	chr17	7578118	7578157	XRN2|HepG2	39
chr17	7577326	7578326	RP11-734K2.4|u87|ENSG00000161960|ES	chr17	7577684	7577697	LARP4|HepG2	13
chr17	7577326	7578326	RP11-734K2.4|u87|ENSG00000161960|ES	chr17	7577994	7577998	DKC1|HepG2	4
chr17	7577326	7578326	RP11-734K2.4|u87|ENSG00000161960|ES	chr17	7577335	7577362	NUDT21|HEK293	27
chr17	7577326	7578326	RP11-734K2.4|u87|ENSG00000161960|ES	chr17	7578040	7578078	HNRNPM|K562	38
chr17	7577326	7578326	RP11-734K2.4|u87|ENSG00000161960|ES	chr17	7577904	7577910	EWSR1|K562	6
chr17	7577326	7578326	RP11-734K2.4|u87|ENSG00000161960|ES	chr17	7578007	7578093	RPS5|K562	86
chr17	7577326	7578326	RP11-734K2.4|u87|ENSG00000161960|ES	chr17	7577429	7577487	RBM15|K562	58
chr17	7577326	7578326	RP11-734K2.4|u87|ENSG00000161960|ES	chr17	7577999	7578010	METAP2|K562	11
chr17	7577326	7578326	RP11-734K2.4|u87|ENSG00000161960|ES	chr17	7577354	7577355	FAM120A|K562	1
chr17	7577326	7578326	RP11-734K2.4|u87|ENSG00000161960|ES	chr17	7577693	7577701	MTPAP|K562	8
chr17	7577326	7578326	RP11-734K2.4|u87|ENSG00000161960|ES	chr17	7577360	7577400	GRWD1|HepG2	40
chr17	7577326	7578326	RP11-734K2.4|u87|ENSG00000161960|ES	chr17	7578164	7578173	TIA1|HepG2	9
chr17	7577326	7578326	RP11-734K2.4|u87|ENSG00000161960|ES	chr17	7578085	7578092	NCBP2|HepG2	7
chr17	7577326	7578326	RP11-734K2.4|u87|ENSG00000161960|ES	chr17	7577696	7577702	LARP4|HepG2	6
chr17	7577326	7578326	RP11-734K2.4|u87|ENSG00000161960|ES	chr17	7577907	7577910	RPS3|HepG2	3
chr17	7577326	7578326	RP11-734K2.4|u87|ENSG00000161960|ES	chr17	7578058	7578060	DKC1|HepG2	2
chr17	7577326	7578326	RP11-734K2.4|u87|ENSG00000161960|ES	chr17	7577936	7577962	AGO2|HEK293S	26
chr17	7577326	7578326	RP11-734K2.4|u87|ENSG00000161960|ES	chr17	7577376	7577394	CPSF6|K562	18
chr17	7577326	7578326	RP11-734K2.4|u87|ENSG00000161960|ES	chr17	7578013	7578093	NSUN2|K562	80
chr17	7577326	7578326	RP11-734K2.4|u87|ENSG00000161960|ES	chr17	7578029	7578078	PPIL4|K562	49
chr17	7577326	7578326	RP11-734K2.4|u87|ENSG00000161960|ES	chr17	7577966	7578093	NPM1|K562	127
chr17	7577326	7578326	RP11-734K2.4|u87|ENSG00000161960|ES	chr17	7577447	7577455	GTF2F1|K562	8
chr17	7577326	7578326	RP11-734K2.4|u87|ENSG00000161960|ES	chr17	7578027	7578091	GRWD1|HepG2	64
chr17	7577326	7578326	RP11-734K2.4|u87|ENSG00000161960|ES	chr17	7577975	7577994	PUS1|K562	19
chr17	7577326	7578326	RP11-734K2.4|u87|ENSG00000161960|ES	chr17	7577964	7578009	XRCC6|K562	45
chr17	7577326	7578326	RP11-734K2.4|u87|ENSG00000161960|ES	chr17	7578164	7578178	IGF2BP1|K562	14
chr17	7577326	7578326	RP11-734K2.4|u87|ENSG00000161960|ES	chr17	7578087	7578093	UCHL5|HepG2	6
chr17	7577326	7578326	RP11-734K2.4|u87|ENSG00000161960|ES	chr17	7577969	7578009	HNRNPK|HepG2	40
chr17	7577326	7578326	RP11-734K2.4|u87|ENSG00000161960|ES	chr17	7578041	7578080	SBDS|K562	39
chr17	7577326	7578326	RP11-734K2.4|u87|ENSG00000161960|ES	chr17	7577957	7578007	GPKOW|K562	50
chr17	7577326	7578326	RP11-734K2.4|u87|ENSG00000161960|ES	chr17	7577830	7577837	LSM11|HepG2	7
chr17	7577326	7578326	RP11-734K2.4|u87|ENSG00000161960|ES	chr17	7577593	7577621	TAF15|K562	28
chr17	7577326	7578326	RP11-734K2.4|u87|ENSG00000161960|ES	chr17	7577980	7578036	TNRC6A|K562	56
chr17	7577326	7578326	RP11-734K2.4|u87|ENSG00000161960|ES	chr17	7577954	7577994	DKC1|HepG2	40
chr17	7577326	7578326	RP11-734K2.4|u87|ENSG00000161960|ES	chr17	7578019	7578093	FUBP3|HepG2	74
chr17	7577326	7578326	RP11-734K2.4|u87|ENSG00000161960|ES	chr17	7577433	7577442	HNRNPL|HepG2	9
chr17	7577326	7578326	RP11-734K2.4|u87|ENSG00000161960|ES	chr17	7578164	7578166	SLBP|K562	2
chr17	7577326	7578326	RP11-734K2.4|u87|ENSG00000161960|ES	chr17	7578010	7578073	SERBP1|K562	63
chr17	7577326	7578326	RP11-734K2.4|u87|ENSG00000161960|ES	chr17	7578051	7578057	PTBP1|K562	6
chr17	7577326	7578326	RP11-734K2.4|u87|ENSG00000161960|ES	chr17	7577568	7577572	SLTM|HepG2	4
chr17	7577326	7578326	RP11-734K2.4|u87|ENSG00000161960|ES	chr17	7578020	7578055	TROVE2|HepG2	35
chr17	7577326	7578326	RP11-734K2.4|u87|ENSG00000161960|ES	chr17	7577899	7577912	FASTKD2|HepG2	13
chr17	7577326	7578326	RP11-734K2.4|u87|ENSG00000161960|ES	chr17	7578059	7578087	PTBP1|HepG2	28
chr17	7577326	7578326	RP11-734K2.4|u87|ENSG00000161960|ES	chr17	7577983	7578074	TBRG4|HepG2	91
chr17	7577326	7578326	RP11-734K2.4|u87|ENSG00000161960|ES	chr17	7578023	7578089	EIF3D|HepG2	66
chr17	7577326	7578326	RP11-734K2.4|u87|ENSG00000161960|ES	chr17	7577606	7577664	PUS1|K562	58
chr17	7577326	7578326	RP11-734K2.4|u87|ENSG00000161960|ES	chr17	7577964	7578009	TBRG4|K562	45
chr17	7577326	7578326	RP11-734K2.4|u87|ENSG00000161960|ES	chr17	7578226	7578238	LSM11|HepG2	12
chr17	7577326	7578326	RP11-734K2.4|u87|ENSG00000161960|ES	chr17	7577999	7578094	TAF15|HepG2	95
chr17	7577326	7578326	RP11-734K2.4|u87|ENSG00000161960|ES	chr17	7577890	7577913	ZNF622|K562	23
chr17	7577326	7578326	RP11-734K2.4|u87|ENSG00000161960|ES	chr17	7578061	7578092	PTBP1|K562	31
chr17	7577326	7578326	RP11-734K2.4|u87|ENSG00000161960|ES	chr17	7577458	7577478	NPM1|K562	20
chr17	7577326	7578326	RP11-734K2.4|u87|ENSG00000161960|ES	chr17	7578237	7578243	UCHL5|HepG2	6
chr17	7577326	7578326	RP11-734K2.4|u87|ENSG00000161960|ES	chr17	7577904	7577913	YBX3|K562	9
chr17	7577326	7578326	RP11-734K2.4|u87|ENSG00000161960|ES	chr17	7578022	7578075	RBFOX2|K562	53
chr17	7577326	7578326	RP11-734K2.4|u87|ENSG00000161960|ES	chr17	7578232	7578243	SFPQ|HepG2	11
chr17	7577326	7578326	RP11-734K2.4|u87|ENSG00000161960|ES	chr17	7577417	7577476	SAFB2|K562	59
chr17	7577326	7578326	RP11-734K2.4|u87|ENSG00000161960|ES	chr17	7578011	7578084	CSTF2T|K562	73
chr17	7577326	7578326	RP11-734K2.4|u87|ENSG00000161960|ES	chr17	7577361	7577376	RBM15|K562	15
chr17	7577326	7578326	RP11-734K2.4|u87|ENSG00000161960|ES	chr17	7577904	7577910	DDX55|K562	6
chr17	7577326	7578326	RP11-734K2.4|u87|ENSG00000161960|ES	chr17	7578064	7578089	RBM5|HepG2	25
chr17	7577326	7578326	RP11-734K2.4|u87|ENSG00000161960|ES	chr17	7578274	7578304	RBM22|HepG2	30
chr17	7577326	7578326	RP11-734K2.4|u87|ENSG00000161960|ES	chr17	7578033	7578083	ZRANB2|K562	50
chr17	7577326	7578326	RP11-734K2.4|u87|ENSG00000161960|ES	chr17	7577958	7578007	FAM120A|HepG2	49
chr17	7577326	7578326	RP11-734K2.4|u87|ENSG00000161960|ES	chr17	7577979	7577995	GRSF1|HepG2	16
chr17	7577326	7578326	RP11-734K2.4|u87|ENSG00000161960|ES	chr17	7578154	7578191	U2AF2|HepG2	37
chr17	7577326	7578326	RP11-734K2.4|u87|ENSG00000161960|ES	chr17	7578033	7578082	HNRNPA1|HepG2	49
chr17	7577326	7578326	RP11-734K2.4|u87|ENSG00000161960|ES	chr17	7577995	7578056	YWHAG|K562	61
chr17	7577326	7578326	RP11-734K2.4|u87|ENSG00000161960|ES	chr17	7578030	7578070	FASTKD2|K562	40
chr17	7577326	7578326	RP11-734K2.4|u87|ENSG00000161960|ES	chr17	7578068	7578084	TBRG4|K562	16
chr17	7577326	7578326	RP11-734K2.4|u87|ENSG00000161960|ES	chr17	7578007	7578093	GPKOW|K562	86
chr17	7577326	7578326	RP11-734K2.4|u87|ENSG00000161960|ES	chr17	7577344	7577360	GRWD1|HepG2	16
chr17	7577326	7578326	RP11-734K2.4|u87|ENSG00000161960|ES	chr17	7577889	7577912	SRSF1|K562	23
chr17	7577326	7578326	RP11-734K2.4|u87|ENSG00000161960|ES	chr17	7577958	7577992	EFTUD2|HepG2	34
chr17	7577326	7578326	RP11-734K2.4|u87|ENSG00000161960|ES	chr17	7578003	7578011	SF3A3|HepG2	8
chr17	7577326	7578326	RP11-734K2.4|u87|ENSG00000161960|ES	chr17	7577573	7577580	U2AF1|HepG2	7
chr17	7577326	7578326	RP11-734K2.4|u87|ENSG00000161960|ES	chr17	7577965	7578009	BCCIP|HepG2	44
chr17	7577326	7578326	RP11-734K2.4|u87|ENSG00000161960|ES	chr17	7577713	7577794	PRPF8|K562	81
chr17	7577326	7578326	RP11-734K2.4|u87|ENSG00000161960|ES	chr17	7578032	7578060	NSUN2|K562	28
chr17	7577326	7578326	RP11-734K2.4|u87|ENSG00000161960|ES	chr17	7578006	7578093	DDX59|HepG2	87
chr17	7577326	7578326	RP11-734K2.4|u87|ENSG00000161960|ES	chr17	7578164	7578171	SUB1|HepG2	7
chr17	7577326	7578326	RP11-734K2.4|u87|ENSG00000161960|ES	chr17	7577686	7577706	IGF2BP1|K562	20
chr17	7577326	7578326	RP11-734K2.4|u87|ENSG00000161960|ES	chr17	7577962	7578003	SERBP1|K562	41
chr17	7577326	7578326	RP11-734K2.4|u87|ENSG00000161960|ES	chr17	7577957	7577998	RPS3|HepG2	41
chr17	7577326	7578326	RP11-734K2.4|u87|ENSG00000161960|ES	chr17	7578056	7578091	EIF3H|HepG2	35
chr17	7577326	7578326	RP11-734K2.4|u87|ENSG00000161960|ES	chr17	7578015	7578089	QKI|K562	74
chr17	7577326	7578326	RP11-734K2.4|u87|ENSG00000161960|ES	chr17	7578027	7578033	PTBP1|HepG2	6
chr17	7577326	7578326	RP11-734K2.4|u87|ENSG00000161960|ES	chr17	7577663	7577674	PRPF8|HepG2	11
chr17	7577326	7578326	RP11-734K2.4|u87|ENSG00000161960|ES	chr17	7578032	7578090	PPIG|HepG2	58
chr17	7577326	7578326	RP11-734K2.4|u87|ENSG00000161960|ES	chr17	7577964	7578017	SRSF9|HepG2	53
chr17	7577326	7578326	RP11-734K2.4|u87|ENSG00000161960|ES	chr17	7578012	7578027	SF3B4|K562	15
chr17	7577326	7578326	RP11-734K2.4|u87|ENSG00000161960|ES	chr17	7577566	7577580	TARDBP|K562	14
chr17	7577326	7578326	RP11-734K2.4|u87|ENSG00000161960|ES	chr17	7577965	7578010	DDX55|K562	45
chr17	7577326	7578326	RP11-734K2.4|u87|ENSG00000161960|ES	chr17	7577956	7578011	U2AF1|HepG2	55
chr17	7577326	7578326	RP11-734K2.4|u87|ENSG00000161960|ES	chr17	7577344	7577366	FMR1|K562	22
chr17	7577326	7578326	RP11-734K2.4|u87|ENSG00000161960|ES	chr17	7577833	7577871	PPIL4|K562	38
chr17	7577326	7578326	RP11-734K2.4|u87|ENSG00000161960|ES	chr17	7578251	7578326	XRN2|HepG2	75
chr17	7577326	7578326	RP11-734K2.4|u87|ENSG00000161960|ES	chr17	7578015	7578050	SRSF7|HepG2	35
chr17	7577326	7578326	RP11-734K2.4|u87|ENSG00000161960|ES	chr17	7577961	7577999	METAP2|K562	38
chr17	7577326	7578326	RP11-734K2.4|u87|ENSG00000161960|ES	chr17	7578087	7578091	SMNDC1|K562	4
chr17	7577326	7578326	RP11-734K2.4|u87|ENSG00000161960|ES	chr17	7578028	7578074	YWHAG|K562	46
chr17	7577326	7578326	RP11-734K2.4|u87|ENSG00000161960|ES	chr17	7577966	7578004	SND1|HepG2	38
chr17	7577326	7578326	RP11-734K2.4|u87|ENSG00000161960|ES	chr17	7577997	7578011	HNRNPUL1|K562	14
chr17	7577326	7578326	RP11-734K2.4|u87|ENSG00000161960|ES	chr17	7578164	7578169	SF3B1|K562	5
chr17	7577326	7578326	RP11-734K2.4|u87|ENSG00000161960|ES	chr17	7578024	7578077	TBRG4|K562	53
chr17	7577326	7578326	RP11-734K2.4|u87|ENSG00000161960|ES	chr17	7577834	7577853	CPSF6|K562	19
chr17	7577326	7578326	RP11-734K2.4|u87|ENSG00000161960|ES	chr17	7578013	7578094	DROSHA|K562	81
chr17	7577326	7578326	RP11-734K2.4|u87|ENSG00000161960|ES	chr17	7578017	7578081	ZNF622|K562	64
chr17	7577326	7578326	RP11-734K2.4|u87|ENSG00000161960|ES	chr17	7578061	7578084	METAP2|K562	23
chr17	7577326	7578326	RP11-734K2.4|u87|ENSG00000161960|ES	chr17	7577694	7577704	YWHAG|K562	10
chr17	7577326	7578326	RP11-734K2.4|u87|ENSG00000161960|ES	chr17	7577430	7577477	CPSF6|K562	47
chr17	7577326	7578326	RP11-734K2.4|u87|ENSG00000161960|ES	chr17	7578034	7578060	U2AF2|HepG2	26
chr17	7577326	7578326	RP11-734K2.4|u87|ENSG00000161960|ES	chr17	7577677	7577701	ZNF622|K562	24
chr17	7577326	7578326	RP11-734K2.4|u87|ENSG00000161960|ES	chr17	7577960	7578013	HLTF|K562	53
chr17	7577326	7578326	RP11-734K2.4|u87|ENSG00000161960|ES	chr17	7577438	7577471	PPIL4|K562	33
chr17	7577326	7578326	RP11-734K2.4|u87|ENSG00000161960|ES	chr17	7578007	7578029	TROVE2|HepG2	22
chr17	7577326	7578326	RP11-734K2.4|u87|ENSG00000161960|ES	chr17	7578050	7578082	AGO2|HEK293	32
chr17	7577326	7578326	RP11-734K2.4|u87|ENSG00000161960|ES	chr17	7577827	7577838	AGGF1|HepG2	11
chr17	7577326	7578326	RP11-734K2.4|u87|ENSG00000161960|ES	chr17	7577827	7577850	KHDRBS1|K562	23
chr17	7577326	7578326	RP11-734K2.4|u87|ENSG00000161960|ES	chr17	7577450	7577467	AUH|K562	17
chr17	7577326	7578326	RP11-734K2.4|u87|ENSG00000161960|ES	chr17	7577979	7577995	PTBP1|HepG2	16
chr17	7577326	7578326	RP11-734K2.4|u87|ENSG00000161960|ES	chr17	7578082	7578087	SMNDC1|K562	5
chr17	7577326	7578326	RP11-734K2.4|u87|ENSG00000161960|ES	chr17	7578210	7578243	ZNF622|K562	33
chr17	7577326	7578326	RP11-734K2.4|u87|ENSG00000161960|ES	chr17	7577765	7577795	PRPF8|HepG2	30
chr17	7577326	7578326	RP11-734K2.4|u87|ENSG00000161960|ES	chr17	7577726	7577757	HNRNPM|K562	31
chr17	7577326	7578326	RP11-734K2.4|u87|ENSG00000161960|ES	chr17	7578029	7578085	LIN28B|K562	56
chr17	7577326	7578326	RP11-734K2.4|u87|ENSG00000161960|ES	chr17	7578009	7578091	MTPAP|K562	82
chr17	7577326	7578326	RP11-734K2.4|u87|ENSG00000161960|ES	chr17	7578057	7578068	NKRF|HepG2	11
chr17	7577326	7578326	RP11-734K2.4|u87|ENSG00000161960|ES	chr17	7578057	7578094	HNRNPUL1|HepG2	37
chr17	7577326	7578326	RP11-734K2.4|u87|ENSG00000161960|ES	chr17	7578016	7578035	NOL12|HepG2	19
chr17	7577326	7578326	RP11-734K2.4|u87|ENSG00000161960|ES	chr17	7577963	7578007	RPS5|K562	44
chr17	7577326	7578326	RP11-734K2.4|u87|ENSG00000161960|ES	chr17	7578039	7578086	SRSF9|HepG2	47
chr17	7577326	7578326	RP11-734K2.4|u87|ENSG00000161960|ES	chr17	7578061	7578090	LIN28B|HepG2	29
chr17	7577326	7578326	RP11-734K2.4|u87|ENSG00000161960|ES	chr17	7578054	7578089	DDX6|HepG2	35
chr17	7577326	7578326	RP11-734K2.4|u87|ENSG00000161960|ES	chr17	7577829	7577840	YBX3|K562	11
chr17	7577326	7578326	RP11-734K2.4|u87|ENSG00000161960|ES	chr17	7577434	7577474	FXR1|K562	40
chr17	7577326	7578326	RP11-734K2.4|u87|ENSG00000161960|ES	chr17	7578040	7578087	HNRNPU|HepG2	47
chr17	7577326	7578326	RP11-734K2.4|u87|ENSG00000161960|ES	chr17	7577568	7577578	GPKOW|K562	10
chr17	7577326	7578326	RP11-734K2.4|u87|ENSG00000161960|ES	chr17	7578078	7578082	SMNDC1|K562	4
chr17	7577326	7578326	RP11-734K2.4|u87|ENSG00000161960|ES	chr17	7577343	7577378	IGF2BP1|HepG2	35
chr17	7577326	7578326	RP11-734K2.4|u87|ENSG00000161960|ES	chr17	7578236	7578245	TAF15|K562	9
chr17	7577326	7578326	RP11-734K2.4|u87|ENSG00000161960|ES	chr17	7577758	7577799	SF3B4|HepG2	41
chr17	7577326	7578326	RP11-734K2.4|u87|ENSG00000161960|ES	chr17	7577653	7577681	GRWD1|HepG2	28
chr17	7577326	7578326	RP11-734K2.4|u87|ENSG00000161960|ES	chr17	7577416	7577486	BUD13|K562	70
chr17	7577326	7578326	RP11-734K2.4|u87|ENSG00000161960|ES	chr17	7577524	7577583	EFTUD2|HepG2	59
chr17	7577326	7578326	RP11-734K2.4|u87|ENSG00000161960|ES	chr17	7577568	7577584	HNRNPM|K562	16
chr17	7577326	7578326	RP11-734K2.4|u87|ENSG00000161960|ES	chr17	7578116	7578136	U2AF2|K562	20
chr17	7577326	7578326	RP11-734K2.4|u87|ENSG00000161960|ES	chr17	7577959	7578010	RPS5|HepG2	51
chr17	7577326	7578326	RP11-734K2.4|u87|ENSG00000161960|ES	chr17	7577975	7578006	RBM15|K562	31
chr17	7577326	7578326	RP11-734K2.4|u87|ENSG00000161960|ES	chr17	7577959	7577996	UPF1|K562	37
chr17	7577326	7578326	RP11-734K2.4|u87|ENSG00000161960|ES	chr17	7577838	7577853	LIN28B|HepG2	15
chr17	7577326	7578326	RP11-734K2.4|u87|ENSG00000161960|ES	chr17	7577678	7577707	UCHL5|HepG2	29
chr17	7577326	7578326	RP11-734K2.4|u87|ENSG00000161960|ES	chr17	7577569	7577578	YBX3|K562	9
chr17	7577326	7578326	RP11-734K2.4|u87|ENSG00000161960|ES	chr17	7577440	7577480	RBM15|HepG2	40
chr17	7577326	7578326	RP11-734K2.4|u87|ENSG00000161960|ES	chr17	7577343	7577381	FXR1|K562	38
chr17	7577326	7578326	RP11-734K2.4|u87|ENSG00000161960|ES	chr17	7577936	7577962	FBL|HEK293	26
chr17	7577326	7578326	RP11-734K2.4|u87|ENSG00000161960|ES	chr17	7577578	7577587	YBX3|K562	9
chr17	7577326	7578326	RP11-734K2.4|u87|ENSG00000161960|ES	chr17	7578030	7578077	NCBP2|K562	47
chr17	7577326	7578326	RP11-734K2.4|u87|ENSG00000161960|ES	chr17	7578065	7578089	PUM2|K562	24
chr17	7577326	7578326	RP11-734K2.4|u87|ENSG00000161960|ES	chr17	7578039	7578079	AUH|K562	40
chr17	7577326	7578326	RP11-734K2.4|u87|ENSG00000161960|ES	chr17	7577574	7577702	CPSF6|HEK293	128
chr17	7577326	7578326	RP11-734K2.4|u87|ENSG00000161960|ES	chr17	7577901	7577909	BUD13|K562	8
chr17	7577326	7578326	RP11-734K2.4|u87|ENSG00000161960|ES	chr17	7578235	7578286	PRPF8|HepG2	51
chr17	7577326	7578326	RP11-734K2.4|u87|ENSG00000161960|ES	chr17	7578006	7578090	METAP2|K562	84
chr17	7577326	7578326	RP11-734K2.4|u87|ENSG00000161960|ES	chr17	7578034	7578081	AUH|K562	47
chr17	7577326	7578326	RP11-734K2.4|u87|ENSG00000161960|ES	chr17	7578017	7578087	RBM15|HepG2	70
chr17	7577326	7578326	RP11-734K2.4|u87|ENSG00000161960|ES	chr17	7577961	7578007	RBM15|HepG2	46
chr17	7577326	7578326	RP11-734K2.4|u87|ENSG00000161960|ES	chr17	7577568	7577569	HNRNPU|HepG2	1
chr17	7577326	7578326	RP11-734K2.4|u87|ENSG00000161960|ES	chr17	7577966	7578002	CSTF2|HeLa	36
chr17	7577326	7578326	RP11-734K2.4|u87|ENSG00000161960|ES	chr17	7577960	7577994	PTBP1|K562	34
chr17	7577326	7578326	RP11-734K2.4|u87|ENSG00000161960|ES	chr17	7577552	7577580	PRPF8|HepG2	28
chr17	7577326	7578326	RP11-734K2.4|u87|ENSG00000161960|ES	chr17	7577959	7578004	SND1|HepG2	45
chr17	7577326	7578326	RP11-734K2.4|u87|ENSG00000161960|ES	chr17	7578035	7578059	NOL12|HepG2	24
chr17	7577326	7578326	RP11-734K2.4|u87|ENSG00000161960|ES	chr17	7578044	7578085	HNRNPM|HepG2	41
chr17	7577326	7578326	RP11-734K2.4|u87|ENSG00000161960|ES	chr17	7578022	7578094	TIA1|K562	72
chr17	7577326	7578326	RP11-734K2.4|u87|ENSG00000161960|ES	chr17	7578056	7578094	RPS3|HepG2	38
chr17	7577326	7578326	RP11-734K2.4|u87|ENSG00000161960|ES	chr17	7578163	7578179	HNRNPU|K562	16
chr17	7577326	7578326	RP11-734K2.4|u87|ENSG00000161960|ES	chr17	7577906	7577913	YBX3|K562	7
chr17	7577326	7578326	RP11-734K2.4|u87|ENSG00000161960|ES	chr17	7577436	7577478	RBM15|HepG2	42
chr17	7577326	7578326	RP11-734K2.4|u87|ENSG00000161960|ES	chr17	7578020	7578093	DDX6|HepG2	73
chr17	7577326	7578326	RP11-734K2.4|u87|ENSG00000161960|ES	chr17	7577998	7578011	DKC1|HepG2	13
chr17	7577326	7578326	RP11-734K2.4|u87|ENSG00000161960|ES	chr17	7578021	7578082	GPKOW|K562	61
chr17	7577326	7578326	RP11-734K2.4|u87|ENSG00000161960|ES	chr17	7578164	7578169	AARS|K562	5
chr17	7577326	7578326	RP11-734K2.4|u87|ENSG00000161960|ES	chr17	7577440	7577466	FXR1|K562	26
chr17	7577326	7578326	RP11-734K2.4|u87|ENSG00000161960|ES	chr17	7577432	7577464	GRWD1|HepG2	32
chr17	7577326	7578326	RP11-734K2.4|u87|ENSG00000161960|ES	chr17	7577998	7578088	GTF2F1|K562	90
chr17	7577326	7578326	RP11-734K2.4|u87|ENSG00000161960|ES	chr17	7578164	7578180	FXR2|K562	16
chr17	7577326	7578326	RP11-734K2.4|u87|ENSG00000161960|ES	chr17	7577953	7577993	NOL12|HepG2	40
chr17	7577326	7578326	RP11-734K2.4|u87|ENSG00000161960|ES	chr17	7578044	7578084	SUGP2|HepG2	40
chr17	7577326	7578326	RP11-734K2.4|u87|ENSG00000161960|ES	chr17	7577977	7578020	DDX6|HepG2	43
chr17	7577326	7578326	RP11-734K2.4|u87|ENSG00000161960|ES	chr17	7577892	7577918	DDX55|HepG2	26
chr17	7577326	7578326	RP11-734K2.4|u87|ENSG00000161960|ES	chr17	7578166	7578174	UCHL5|K562	8
chr17	7577326	7578326	RP11-734K2.4|u87|ENSG00000161960|ES	chr17	7578012	7578051	NCBP2|HepG2	39
chr17	7577326	7578326	RP11-734K2.4|u87|ENSG00000161960|ES	chr17	7578024	7578077	DHX30|K562	53
chr17	7577326	7578326	RP11-734K2.4|u87|ENSG00000161960|ES	chr17	7578060	7578062	DKC1|HepG2	2
chr17	7577326	7578326	RP11-734K2.4|u87|ENSG00000161960|ES	chr17	7577952	7578014	EIF4G2|K562	62
chr17	7577326	7578326	RP11-734K2.4|u87|ENSG00000161960|ES	chr17	7578037	7578059	PCBP2|HepG2	22
chr17	7577326	7578326	RP11-734K2.4|u87|ENSG00000161960|ES	chr17	7578040	7578089	QKI|HepG2	49
chr17	7577326	7578326	RP11-734K2.4|u87|ENSG00000161960|ES	chr17	7577435	7577479	HNRNPM|K562	44
chr17	7577326	7578326	RP11-734K2.4|u87|ENSG00000161960|ES	chr17	7578224	7578241	SRSF7|K562	17
chr17	7577326	7578326	RP11-734K2.4|u87|ENSG00000161960|ES	chr17	7577970	7578012	NCBP2|HepG2	42
chr17	7577326	7578326	RP11-734K2.4|u87|ENSG00000161960|ES	chr17	7577696	7577705	TROVE2|K562	9
chr17	7577326	7578326	RP11-734K2.4|u87|ENSG00000161960|ES	chr17	7578164	7578170	GRWD1|HepG2	6
chr17	7577326	7578326	RP11-734K2.4|u87|ENSG00000161960|ES	chr17	7577548	7577585	BUD13|HepG2	37
chr17	7577326	7578326	RP11-734K2.4|u87|ENSG00000161960|ES	chr17	7578035	7578093	SUPV3L1|HepG2	58
chr17	7577326	7578326	RP11-734K2.4|u87|ENSG00000161960|ES	chr17	7577964	7577989	GRWD1|HepG2	25
chr17	7577326	7578326	RP11-734K2.4|u87|ENSG00000161960|ES	chr17	7578043	7578086	HNRNPC|HepG2	43
chr17	7577326	7578326	RP11-734K2.4|u87|ENSG00000161960|ES	chr17	7578073	7578087	TRA2A|K562	14
chr17	7577326	7578326	RP11-734K2.4|u87|ENSG00000161960|ES	chr17	7578034	7578066	FMR1|K562	32
chr17	7577326	7578326	RP11-734K2.4|u87|ENSG00000161960|ES	chr17	7577645	7577688	ZNF622|K562	43
chr17	7577326	7578326	RP11-734K2.4|u87|ENSG00000161960|ES	chr17	7578016	7578094	KHDRBS1|K562	78
chr17	7577326	7578326	RP11-734K2.4|u87|ENSG00000161960|ES	chr17	7577899	7577904	YBX3|K562	5
chr17	7577326	7578326	RP11-734K2.4|u87|ENSG00000161960|ES	chr17	7577895	7577916	SUB1|HepG2	21
chr17	7577326	7578326	RP11-734K2.4|u87|ENSG00000161960|ES	chr17	7578022	7578026	NOLC1|HepG2	4
chr17	7577326	7578326	RP11-734K2.4|u87|ENSG00000161960|ES	chr17	7577955	7578012	TRA2A|K562	57
chr17	7577326	7578326	RP11-734K2.4|u87|ENSG00000161960|ES	chr17	7577988	7577993	CPSF6|K562	5
chr17	7577326	7578326	RP11-734K2.4|u87|ENSG00000161960|ES	chr17	7577556	7577591	U2AF2|K562	35
chr17	7577326	7578326	RP11-734K2.4|u87|ENSG00000161960|ES	chr17	7577996	7578013	SMNDC1|K562	17
chr17	7577326	7578326	RP11-734K2.4|u87|ENSG00000161960|ES	chr17	7577569	7577580	RBM15|K562	11
chr17	7577326	7578326	RP11-734K2.4|u87|ENSG00000161960|ES	chr17	7578060	7578075	LIN28B|HepG2	15
chr17	7577326	7578326	RP11-734K2.4|u87|ENSG00000161960|ES	chr17	7578076	7578083	SF3B4|HepG2	7
chr17	7577326	7578326	RP11-734K2.4|u87|ENSG00000161960|ES	chr17	7577452	7577472	TAF15|K562	20
chr17	7577326	7578326	RP11-734K2.4|u87|ENSG00000161960|ES	chr17	7577346	7577351	RPS3|HepG2	5
chr17	7577326	7578326	RP11-734K2.4|u87|ENSG00000161960|ES	chr17	7577335	7577362	CPSF7|HEK293	27
chr17	7577326	7578326	RP11-734K2.4|u87|ENSG00000161960|ES	chr17	7577453	7577463	SND1|K562	10
chr17	7577326	7578326	RP11-734K2.4|u87|ENSG00000161960|ES	chr17	7578012	7578093	PPIL4|K562	81
chr17	7577326	7578326	RP11-734K2.4|u87|ENSG00000161960|ES	chr17	7577435	7577475	MTPAP|K562	40
chr17	7577326	7578326	RP11-734K2.4|u87|ENSG00000161960|ES	chr17	7577956	7578010	NKRF|HepG2	54
chr17	7577326	7578326	RP11-734K2.4|u87|ENSG00000161960|ES	chr17	7578039	7578077	SLTM|K562	38
chr17	7577326	7578326	RP11-734K2.4|u87|ENSG00000161960|ES	chr17	7577994	7578010	NKRF|HepG2	16
chr17	7577326	7578326	RP11-734K2.4|u87|ENSG00000161960|ES	chr17	7577955	7578009	BUD13|K562	54
chr17	7577326	7578326	RP11-734K2.4|u87|ENSG00000161960|ES	chr17	7577618	7577637	DDX6|K562	19
chr17	7577326	7578326	RP11-734K2.4|u87|ENSG00000161960|ES	chr17	7577998	7578012	HNRNPUL1|K562	14
chr17	7577326	7578326	RP11-734K2.4|u87|ENSG00000161960|ES	chr17	7577568	7577574	GRWD1|HepG2	6
chr17	7577326	7578326	RP11-734K2.4|u87|ENSG00000161960|ES	chr17	7577675	7577706	BUD13|K562	31
chr17	7577326	7578326	RP11-734K2.4|u87|ENSG00000161960|ES	chr17	7577568	7577581	UCHL5|HepG2	13
chr17	7577326	7578326	RP11-734K2.4|u87|ENSG00000161960|ES	chr17	7577958	7577997	U2AF2|HepG2	39
chr17	7577326	7578326	RP11-734K2.4|u87|ENSG00000161960|ES	chr17	7578057	7578093	KHDRBS1|K562	36
chr17	7577326	7578326	RP11-734K2.4|u87|ENSG00000161960|ES	chr17	7577981	7578010	DDX3X|HepG2	29
chr17	7577326	7578326	RP11-734K2.4|u87|ENSG00000161960|ES	chr17	7577957	7578016	PUS1|K562	59
chr17	7577326	7578326	RP11-734K2.4|u87|ENSG00000161960|ES	chr17	7577832	7577874	GNL3|K562	42
chr17	7577326	7578326	RP11-734K2.4|u87|ENSG00000161960|ES	chr17	7578300	7578377	PRPF8|K562	26
chr17	7577326	7578326	RP11-734K2.4|u87|ENSG00000161960|ES	chr17	7578022	7578028	EIF4G2|K562	6
chr17	7577326	7578326	RP11-734K2.4|u87|ENSG00000161960|ES	chr17	7577444	7577471	PRPF8|K562	27
chr17	7577326	7578326	RP11-734K2.4|u87|ENSG00000161960|ES	chr17	7578017	7578086	LARP7|K562	69
chr17	7577326	7578326	RP11-734K2.4|u87|ENSG00000161960|ES	chr17	7577466	7577478	YBX3|K562	12
chr17	7577326	7578326	RP11-734K2.4|u87|ENSG00000161960|ES	chr17	7578058	7578093	PTBP1|HepG2	35
chr17	7577326	7578326	RP11-734K2.4|u87|ENSG00000161960|ES	chr17	7577955	7577962	SMNDC1|K562	7
chr17	7577326	7578326	RP11-734K2.4|u87|ENSG00000161960|ES	chr17	7578051	7578085	NCBP2|HepG2	34
chr17	7577326	7578326	RP11-734K2.4|u87|ENSG00000161960|ES	chr17	7578164	7578174	IGF2BP1|HepG2	10
chr17	7577326	7578326	RP11-734K2.4|u87|ENSG00000161960|ES	chr17	7577825	7577882	LIN28A|H9	57
chr17	7577326	7578326	RP11-734K2.4|u87|ENSG00000161960|ES	chr17	7577347	7577363	YBX3|K562	16
chr17	7577326	7578326	RP11-734K2.4|u87|ENSG00000161960|ES	chr17	7577890	7577913	CSTF2T|K562	23
chr17	7577326	7578326	RP11-734K2.4|u87|ENSG00000161960|ES	chr17	7577995	7578087	HNRNPA1|K562	92
chr17	7577326	7578326	RP11-734K2.4|u87|ENSG00000161960|ES	chr17	7578034	7578076	AUH|HepG2	42
chr17	7577326	7578326	RP11-734K2.4|u87|ENSG00000161960|ES	chr17	7578013	7578091	FASTKD2|K562	78
chr17	7577326	7578326	RP11-734K2.4|u87|ENSG00000161960|ES	chr17	7577954	7577994	NOL12|HepG2	40
chr17	7577326	7578326	RP11-734K2.4|u87|ENSG00000161960|ES	chr17	7578304	7578379	PRPF8|K562	22
chr17	7577326	7578326	RP11-734K2.4|u87|ENSG00000161960|ES	chr17	7578024	7578069	ILF3|K562	45
chr17	7577326	7578326	RP11-734K2.4|u87|ENSG00000161960|ES	chr17	7578123	7578132	SMNDC1|HepG2	9
chr17	7577326	7578326	RP11-734K2.4|u87|ENSG00000161960|ES	chr17	7578056	7578093	SMNDC1|K562	37
chr17	7577326	7578326	RP11-734K2.4|u87|ENSG00000161960|ES	chr17	7578059	7578088	NOL12|HepG2	29
chr17	7577326	7578326	RP11-734K2.4|u87|ENSG00000161960|ES	chr17	7577960	7578005	UCHL5|K562	45
chr17	7577326	7578326	RP11-734K2.4|u87|ENSG00000161960|ES	chr17	7578022	7578077	ILF3|K562	55
chr17	7577326	7578326	RP11-734K2.4|u87|ENSG00000161960|ES	chr17	7577688	7577706	SND1|K562	18
chr17	7577326	7578326	RP11-734K2.4|u87|ENSG00000161960|ES	chr17	7577756	7577804	SF3B4|HepG2	48
chr17	7577326	7578326	RP11-734K2.4|u87|ENSG00000161960|ES	chr17	7578024	7578067	IGF2BP3|HepG2	43
chr17	7577326	7578326	RP11-734K2.4|u87|ENSG00000161960|ES	chr17	7578045	7578083	SRSF7|HepG2	38
chr17	7577326	7578326	RP11-734K2.4|u87|ENSG00000161960|ES	chr17	7578264	7578297	PCBP2|HepG2	33
chr17	7577326	7578326	RP11-734K2.4|u87|ENSG00000161960|ES	chr17	7577695	7577703	YBX3|K562	8
chr17	7577326	7578326	RP11-734K2.4|u87|ENSG00000161960|ES	chr17	7578009	7578062	TAF15|HepG2	53
chr17	7577326	7578326	RP11-734K2.4|u87|ENSG00000161960|ES	chr17	7578049	7578080	U2AF2|HepG2	31
chr17	7577326	7578326	RP11-734K2.4|u87|ENSG00000161960|ES	chr17	7577826	7577841	RPS3|HepG2	15
chr17	7577326	7578326	RP11-734K2.4|u87|ENSG00000161960|ES	chr17	7578032	7578083	RBM27|K562	51
chr17	7577326	7578326	RP11-734K2.4|u87|ENSG00000161960|ES	chr17	7577898	7577939	SRSF7|HepG2	41
chr17	7577326	7578326	RP11-734K2.4|u87|ENSG00000161960|ES	chr17	7578295	7578299	U2AF2|K562	4
chr17	7577326	7578326	RP11-734K2.4|u87|ENSG00000161960|ES	chr17	7578013	7578093	LARP4|K562	80
chr17	7577326	7578326	RP11-734K2.4|u87|ENSG00000161960|ES	chr17	7577826	7577830	ZNF622|K562	4
chr17	7577326	7578326	RP11-734K2.4|u87|ENSG00000161960|ES	chr17	7577574	7577591	GRWD1|HepG2	17
chr17	7577326	7578326	RP11-734K2.4|u87|ENSG00000161960|ES	chr17	7577419	7577434	UCHL5|HepG2	15
chr17	7577326	7578326	RP11-734K2.4|u87|ENSG00000161960|ES	chr17	7577962	7577998	SND1|K562	36
chr17	7577326	7578326	RP11-734K2.4|u87|ENSG00000161960|ES	chr17	7578223	7578236	DGCR8|HepG2	13
chr17	7577326	7578326	RP11-734K2.4|u87|ENSG00000161960|ES	chr17	7577881	7577955	TIA1|HepG2	74
chr17	7577326	7578326	RP11-734K2.4|u87|ENSG00000161960|ES	chr17	7577770	7577802	AGO1|HEK293	32
chr17	7577326	7578326	RP11-734K2.4|u87|ENSG00000161960|ES	chr17	7578164	7578171	DHX30|K562	7
chr17	7577326	7578326	RP11-734K2.4|u87|ENSG00000161960|ES	chr17	7578020	7578095	CSTF2|HepG2	75
chr17	7577326	7578326	RP11-734K2.4|u87|ENSG00000161960|ES	chr17	7577831	7577838	RBFOX2|K562	7
chr17	7577326	7578326	RP11-734K2.4|u87|ENSG00000161960|ES	chr17	7578009	7578092	CSTF2|HepG2	83
chr17	7577326	7578326	RP11-734K2.4|u87|ENSG00000161960|ES	chr17	7578022	7578085	HNRNPU|K562	63
chr17	7577326	7578326	RP11-734K2.4|u87|ENSG00000161960|ES	chr17	7578023	7578085	FTO|K562	62
chr17	7577326	7578326	RP11-734K2.4|u87|ENSG00000161960|ES	chr17	7578027	7578037	XRN2|HepG2	10
chr17	7577326	7578326	RP11-734K2.4|u87|ENSG00000161960|ES	chr17	7578006	7578091	CDC40|HepG2	85
chr17	7577326	7578326	RP11-734K2.4|u87|ENSG00000161960|ES	chr17	7577825	7577882	NUDT21|HEK293	57
chr17	7577326	7578326	RP11-734K2.4|u87|ENSG00000161960|ES	chr17	7577861	7577900	PPIL4|K562	39
chr17	7577326	7578326	RP11-734K2.4|u87|ENSG00000161960|ES	chr17	7578169	7578176	UCHL5|HepG2	7
chr17	7577326	7578326	RP11-734K2.4|u87|ENSG00000161960|ES	chr17	7577355	7577373	SUB1|HepG2	18
chr17	7577326	7578326	RP11-734K2.4|u87|ENSG00000161960|ES	chr17	7577967	7578016	FKBP4|HepG2	49
chr17	7577326	7578326	RP11-734K2.4|u87|ENSG00000161960|ES	chr17	7578064	7578075	RPS3|HepG2	11
chr17	7577326	7578326	RP11-734K2.4|u87|ENSG00000161960|ES	chr17	7578015	7578087	SND1|HepG2	72
chr17	7577326	7578326	RP11-734K2.4|u87|ENSG00000161960|ES	chr17	7577954	7578014	AUH|HepG2	60
chr17	7577326	7578326	RP11-734K2.4|u87|ENSG00000161960|ES	chr17	7577439	7577468	RPS5|K562	29
chr17	7577326	7578326	RP11-734K2.4|u87|ENSG00000161960|ES	chr17	7577980	7577996	NSUN2|K562	16
chr17	7577326	7578326	RP11-734K2.4|u87|ENSG00000161960|ES	chr17	7577385	7577393	YBX3|K562	8
chr17	7577326	7578326	RP11-734K2.4|u87|ENSG00000161960|ES	chr17	7577976	7578012	RBM22|HepG2	36
chr17	7577326	7578326	RP11-734K2.4|u87|ENSG00000161960|ES	chr17	7577895	7577963	PRPF8|HepG2	68
chr17	7577326	7578326	RP11-734K2.4|u87|ENSG00000161960|ES	chr17	7577828	7577849	DDX3X|K562	21
chr17	7577326	7578326	RP11-734K2.4|u87|ENSG00000161960|ES	chr17	7577968	7577990	LSM11|K562	22
chr17	7577326	7578326	RP11-734K2.4|u87|ENSG00000161960|ES	chr17	7578034	7578085	SRSF1|HepG2	51
chr17	7577326	7578326	RP11-734K2.4|u87|ENSG00000161960|ES	chr17	7577951	7577992	AARS|K562	41
chr17	7577326	7578326	RP11-734K2.4|u87|ENSG00000161960|ES	chr17	7577343	7577361	GRWD1|HepG2	18
chr17	7577326	7578326	RP11-734K2.4|u87|ENSG00000161960|ES	chr17	7577656	7577683	GRWD1|HepG2	27
chr17	7577326	7578326	RP11-734K2.4|u87|ENSG00000161960|ES	chr17	7577968	7578009	SRSF1|K562	41
chr17	7577326	7578326	RP11-734K2.4|u87|ENSG00000161960|ES	chr17	7577904	7577914	LARP4|HepG2	10
chr17	7577326	7578326	RP11-734K2.4|u87|ENSG00000161960|ES	chr17	7578058	7578090	NOLC1|HepG2	32
chr17	7577326	7578326	RP11-734K2.4|u87|ENSG00000161960|ES	chr17	7577908	7577910	IGF2BP2|K562	2
chr17	7577326	7578326	RP11-734K2.4|u87|ENSG00000161960|ES	chr17	7578035	7578078	TBRG4|HepG2	43
chr17	7577326	7578326	RP11-734K2.4|u87|ENSG00000161960|ES	chr17	7577829	7577854	TARDBP|K562	25
chr17	7577326	7578326	RP11-734K2.4|u87|ENSG00000161960|ES	chr17	7577613	7577687	IGF2BP2|K562	74
chr17	7577326	7578326	RP11-734K2.4|u87|ENSG00000161960|ES	chr17	7577468	7577488	ZNF622|K562	20
chr17	7577326	7578326	RP11-734K2.4|u87|ENSG00000161960|ES	chr17	7577826	7577843	EXOSC5|K562	17
chr17	7577326	7578326	RP11-734K2.4|u87|ENSG00000161960|ES	chr17	7577826	7577855	LIN28B|HepG2	29
chr17	7577326	7578326	RP11-734K2.4|u87|ENSG00000161960|ES	chr17	7577348	7577369	IGF2BP2|K562	21
chr17	7577326	7578326	RP11-734K2.4|u87|ENSG00000161960|ES	chr17	7578044	7578077	IGF2BP2|K562	33
chr17	7577326	7578326	RP11-734K2.4|u87|ENSG00000161960|ES	chr17	7577345	7577361	PUM2|K562	16
chr17	7577326	7578326	RP11-734K2.4|u87|ENSG00000161960|ES	chr17	7577689	7577700	BUD13|K562	11
chr17	7577326	7578326	RP11-734K2.4|u87|ENSG00000161960|ES	chr17	7578038	7578081	RBM15|K562	43
chr17	7577326	7578326	RP11-734K2.4|u87|ENSG00000161960|ES	chr17	7578026	7578088	TARDBP|K562	62
chr17	7577326	7578326	RP11-734K2.4|u87|ENSG00000161960|ES	chr17	7578023	7578029	TRA2A|K562	6
chr17	7577326	7578326	RP11-734K2.4|u87|ENSG00000161960|ES	chr17	7578036	7578080	HNRNPM|HepG2	44
chr17	7577326	7578326	RP11-734K2.4|u87|ENSG00000161960|ES	chr17	7577417	7577488	UCHL5|K562	71
chr17	7577326	7578326	RP11-734K2.4|u87|ENSG00000161960|ES	chr17	7577905	7577912	NCBP2|HepG2	7
chr17	7577326	7578326	RP11-734K2.4|u87|ENSG00000161960|ES	chr17	7577973	7577994	AUH|HepG2	21
chr17	7577326	7578326	RP11-734K2.4|u87|ENSG00000161960|ES	chr17	7577569	7577586	UCHL5|HepG2	17
chr17	7577326	7578326	RP11-734K2.4|u87|ENSG00000161960|ES	chr17	7577451	7577476	BUD13|HepG2	25
chr17	7577326	7578326	RP11-734K2.4|u87|ENSG00000161960|ES	chr17	7578015	7578091	TNRC6A|K562	76
chr17	7577326	7578326	RP11-734K2.4|u87|ENSG00000161960|ES	chr17	7577979	7577992	SUGP2|HepG2	13
chr17	7577326	7578326	RP11-734K2.4|u87|ENSG00000161960|ES	chr17	7578057	7578094	SF3B4|K562	37
chr17	7577326	7578326	RP11-734K2.4|u87|ENSG00000161960|ES	chr17	7577962	7578014	HNRNPK|HepG2	52
chr17	7577326	7578326	RP11-734K2.4|u87|ENSG00000161960|ES	chr17	7577834	7577921	SRSF1|K562	87
chr17	7577326	7578326	RP11-734K2.4|u87|ENSG00000161960|ES	chr17	7578065	7578094	TRA2A|HepG2	29
chr17	7577326	7578326	RP11-734K2.4|u87|ENSG00000161960|ES	chr17	7578043	7578082	FUBP3|HepG2	39
chr17	7577326	7578326	RP11-734K2.4|u87|ENSG00000161960|ES	chr17	7577633	7577680	FASTKD2|HepG2	47
chr17	7577326	7578326	RP11-734K2.4|u87|ENSG00000161960|ES	chr17	7577459	7577461	RBM22|K562	2
chr17	7577326	7578326	RP11-734K2.4|u87|ENSG00000161960|ES	chr17	7577689	7577706	LIN28B|K562	17
chr17	7577326	7578326	RP11-734K2.4|u87|ENSG00000161960|ES	chr17	7578157	7578175	U2AF1|HepG2	18
chr17	7577326	7578326	RP11-734K2.4|u87|ENSG00000161960|ES	chr17	7578022	7578080	BUD13|HepG2	58
chr17	7577326	7578326	RP11-734K2.4|u87|ENSG00000161960|ES	chr17	7577964	7577987	U2AF2|K562	23
chr17	7577326	7578326	RP11-734K2.4|u87|ENSG00000161960|ES	chr17	7577435	7577477	DDX6|K562	42
chr17	7577326	7578326	RP11-734K2.4|u87|ENSG00000161960|ES	chr17	7577602	7577627	FAM120A|K562	25
chr17	7577326	7578326	RP11-734K2.4|u87|ENSG00000161960|ES	chr17	7578036	7578083	TIA1|HepG2	47
chr17	7577326	7578326	RP11-734K2.4|u87|ENSG00000161960|ES	chr17	7577972	7578009	TRA2A|K562	37
chr17	7577326	7578326	RP11-734K2.4|u87|ENSG00000161960|ES	chr17	7577649	7577677	ZNF622|K562	28
chr17	7577326	7578326	RP11-734K2.4|u87|ENSG00000161960|ES	chr17	7578038	7578080	AUH|HepG2	42
chr17	7577326	7578326	RP11-734K2.4|u87|ENSG00000161960|ES	chr17	7578166	7578176	RBM15|K562	10
chr17	7577326	7578326	RP11-734K2.4|u87|ENSG00000161960|ES	chr17	7578029	7578083	UPF1|K562	54
chr17	7577326	7578326	RP11-734K2.4|u87|ENSG00000161960|ES	chr17	7578068	7578083	NKRF|HepG2	15
chr17	7577326	7578326	RP11-734K2.4|u87|ENSG00000161960|ES	chr17	7578013	7578091	ILF3|HepG2	78
chr17	7577326	7578326	RP11-734K2.4|u87|ENSG00000161960|ES	chr17	7577449	7577471	EIF3D|HepG2	22
chr17	7577326	7578326	RP11-734K2.4|u87|ENSG00000161960|ES	chr17	7577578	7577584	SRSF1|HepG2	6
chr17	7577326	7578326	RP11-734K2.4|u87|ENSG00000161960|ES	chr17	7577827	7577842	AGGF1|K562	15
chr17	7577326	7578326	RP11-734K2.4|u87|ENSG00000161960|ES	chr17	7577378	7577486	ZNF622|K562	108
chr17	7577326	7578326	RP11-734K2.4|u87|ENSG00000161960|ES	chr17	7577959	7578010	EIF3D|HepG2	51
chr17	7577326	7578326	RP11-734K2.4|u87|ENSG00000161960|ES	chr17	7577470	7577486	UCHL5|HepG2	16
chr17	7577326	7578326	RP11-734K2.4|u87|ENSG00000161960|ES	chr17	7577973	7577998	CSTF2T|K562	25
chr17	7577326	7578326	RP11-734K2.4|u87|ENSG00000161960|ES	chr17	7577949	7578001	XRN2|K562	52
chr17	7577326	7578326	RP11-734K2.4|u87|ENSG00000161960|ES	chr17	7577897	7577952	PRPF8|HepG2	55
chr17	7577326	7578326	RP11-734K2.4|u87|ENSG00000161960|ES	chr17	7578061	7578083	LARP7|HepG2	22
chr17	7577326	7578326	RP11-734K2.4|u87|ENSG00000161960|ES	chr17	7578164	7578165	FAM120A|K562	1
chr17	7577326	7578326	RP11-734K2.4|u87|ENSG00000161960|ES	chr17	7578027	7578107	U2AF2|K562	80
chr17	7577326	7578326	RP11-734K2.4|u87|ENSG00000161960|ES	chr17	7577690	7577707	FXR2|K562	17
chr17	7577326	7578326	RP11-734K2.4|u87|ENSG00000161960|ES	chr17	7577455	7577466	YBX3|K562	11
chr17	7577326	7578326	RP11-734K2.4|u87|ENSG00000161960|ES	chr17	7577958	7578003	CDC40|HepG2	45
chr17	7577326	7578326	RP11-734K2.4|u87|ENSG00000161960|ES	chr17	7577983	7578002	RBM5|HepG2	19
chr17	7577326	7578326	RP11-734K2.4|u87|ENSG00000161960|ES	chr17	7578013	7578088	BCCIP|HepG2	75
chr17	7577326	7578326	RP11-734K2.4|u87|ENSG00000161960|ES	chr17	7577369	7577380	YBX3|K562	11
chr17	7577326	7578326	RP11-734K2.4|u87|ENSG00000161960|ES	chr17	7577826	7577851	UCHL5|HepG2	25
chr17	7577326	7578326	RP11-734K2.4|u87|ENSG00000161960|ES	chr17	7578325	7578370	U2AF2|HepG2	1
chr17	7577326	7578326	RP11-734K2.4|u87|ENSG00000161960|ES	chr17	7577825	7577888	GRWD1|HepG2	63
chr17	7577326	7578326	RP11-734K2.4|u87|ENSG00000161960|ES	chr17	7577903	7577916	SND1|HepG2	13
chr17	7577326	7578326	RP11-734K2.4|u87|ENSG00000161960|ES	chr17	7578055	7578059	NOLC1|HepG2	4
chr17	7577326	7578326	RP11-734K2.4|u87|ENSG00000161960|ES	chr17	7578027	7578075	FXR1|K562	48
chr17	7577326	7578326	RP11-734K2.4|u87|ENSG00000161960|ES	chr17	7577972	7578021	XRN2|HepG2	49
chr17	7577326	7578326	RP11-734K2.4|u87|ENSG00000161960|ES	chr17	7578007	7578092	DDX24|K562	85
chr17	7577326	7578326	RP11-734K2.4|u87|ENSG00000161960|ES	chr17	7578106	7578142	EFTUD2|HepG2	36
chr17	7577326	7578326	RP11-734K2.4|u87|ENSG00000161960|ES	chr17	7577930	7577943	SF3B4|K562	13
chr17	7577326	7578326	RP11-734K2.4|u87|ENSG00000161960|ES	chr17	7578062	7578093	TAF15|HepG2	31
chr17	7577326	7578326	RP11-734K2.4|u87|ENSG00000161960|ES	chr17	7578035	7578057	DDX3X|K562	22
chr17	7577326	7578326	RP11-734K2.4|u87|ENSG00000161960|ES	chr17	7577412	7577488	PPIG|HepG2	76
chr17	7577326	7578326	RP11-734K2.4|u87|ENSG00000161960|ES	chr17	7577858	7577886	PRPF8|K562	28
chr17	7577326	7578326	RP11-734K2.4|u87|ENSG00000161960|ES	chr17	7577972	7577992	EFTUD2|HepG2	20
chr17	7577326	7578326	RP11-734K2.4|u87|ENSG00000161960|ES	chr17	7577828	7577851	FXR1|K562	23
chr17	7577326	7578326	RP11-734K2.4|u87|ENSG00000161960|ES	chr17	7577467	7577479	YBX3|K562	12
chr17	7577326	7578326	RP11-734K2.4|u87|ENSG00000161960|ES	chr17	7578165	7578181	IGF2BP1|K562	16
chr17	7577326	7578326	RP11-734K2.4|u87|ENSG00000161960|ES	chr17	7577698	7577701	LSM11|HepG2	3
chr17	7577326	7578326	RP11-734K2.4|u87|ENSG00000161960|ES	chr17	7578016	7578059	NOLC1|K562	43
chr17	7577326	7578326	RP11-734K2.4|u87|ENSG00000161960|ES	chr17	7577335	7577442	CSTF2T|HEK293	107
chr17	7577326	7578326	RP11-734K2.4|u87|ENSG00000161960|ES	chr17	7577602	7577670	HLTF|K562	68
chr17	7577326	7578326	RP11-734K2.4|u87|ENSG00000161960|ES	chr17	7577485	7577489	AARS|K562	4
chr17	7577326	7578326	RP11-734K2.4|u87|ENSG00000161960|ES	chr17	7578018	7578087	U2AF1|HepG2	69
chr17	7577326	7578326	RP11-734K2.4|u87|ENSG00000161960|ES	chr17	7577875	7577881	UCHL5|HepG2	6
chr17	7577326	7578326	RP11-734K2.4|u87|ENSG00000161960|ES	chr17	7577691	7577705	IGF2BP1|K562	14
chr17	7577326	7578326	RP11-734K2.4|u87|ENSG00000161960|ES	chr17	7577977	7577999	SUB1|HepG2	22
chr17	7577326	7578326	RP11-734K2.4|u87|ENSG00000161960|ES	chr17	7577954	7578001	RPS11|K562	47
chr17	7577326	7578326	RP11-734K2.4|u87|ENSG00000161960|ES	chr17	7578024	7578058	LIN28B|HepG2	34
chr17	7577326	7578326	RP11-734K2.4|u87|ENSG00000161960|ES	chr17	7577956	7578002	POLR2G|HepG2	46
chr17	7577326	7578326	RP11-734K2.4|u87|ENSG00000161960|ES	chr17	7578075	7578088	DKC1|HepG2	13
chr17	7577326	7578326	RP11-734K2.4|u87|ENSG00000161960|ES	chr17	7577969	7578011	DDX24|K562	42
chr17	7577326	7578326	RP11-734K2.4|u87|ENSG00000161960|ES	chr17	7578164	7578170	DDX3X|K562	6
chr17	7577326	7578326	RP11-734K2.4|u87|ENSG00000161960|ES	chr17	7577438	7577459	SUB1|HepG2	21
chr17	7577326	7578326	RP11-734K2.4|u87|ENSG00000161960|ES	chr17	7577346	7577360	UCHL5|K562	14
chr17	7577326	7578326	RP11-734K2.4|u87|ENSG00000161960|ES	chr17	7577685	7577706	RPS3|HepG2	21
chr17	7577326	7578326	RP11-734K2.4|u87|ENSG00000161960|ES	chr17	7577831	7577843	LSM11|K562	12
chr17	7577326	7578326	RP11-734K2.4|u87|ENSG00000161960|ES	chr17	7577898	7577900	SLBP|K562	2
chr17	7577326	7578326	RP11-734K2.4|u87|ENSG00000161960|ES	chr17	7578029	7578092	FTO|K562	63
chr17	7577326	7578326	RP11-734K2.4|u87|ENSG00000161960|ES	chr17	7577698	7577700	RBM15|K562	2
chr17	7577326	7578326	RP11-734K2.4|u87|ENSG00000161960|ES	chr17	7578016	7578091	XPO5|HepG2	75
chr17	7577326	7578326	RP11-734K2.4|u87|ENSG00000161960|ES	chr17	7577956	7577996	EIF3D|HepG2	40
chr17	7577326	7578326	RP11-734K2.4|u87|ENSG00000161960|ES	chr17	7578020	7578032	RBFOX2|K562	12
chr17	7577326	7578326	RP11-734K2.4|u87|ENSG00000161960|ES	chr17	7578021	7578059	SF3A3|HepG2	38
chr17	7577326	7578326	RP11-734K2.4|u87|ENSG00000161960|ES	chr17	7577688	7577702	RPS3|HepG2	14
chr17	7577326	7578326	RP11-734K2.4|u87|ENSG00000161960|ES	chr17	7578031	7578087	NCBP2|HepG2	56
chr17	7577326	7578326	RP11-734K2.4|u87|ENSG00000161960|ES	chr17	7577887	7577944	UCHL5|K562	57
chr17	7577326	7578326	RP11-734K2.4|u87|ENSG00000161960|ES	chr17	7578002	7578014	NOLC1|HepG2	12
chr17	7577326	7578326	RP11-734K2.4|u87|ENSG00000161960|ES	chr17	7577955	7578002	UCHL5|HepG2	47
chr17	7577326	7578326	RP11-734K2.4|u87|ENSG00000161960|ES	chr17	7577888	7577922	UCHL5|HepG2	34
chr17	7577326	7578326	RP11-734K2.4|u87|ENSG00000161960|ES	chr17	7578013	7578019	SMNDC1|K562	6
chr17	7577326	7578326	RP11-734K2.4|u87|ENSG00000161960|ES	chr17	7578165	7578185	ZNF622|K562	20
chr17	7577326	7578326	RP11-734K2.4|u87|ENSG00000161960|ES	chr17	7577994	7578009	NOL12|HepG2	15
chr17	7577326	7578326	RP11-734K2.4|u87|ENSG00000161960|ES	chr17	7578021	7578076	POLR2G|HepG2	55
chr17	7577326	7578326	RP11-734K2.4|u87|ENSG00000161960|ES	chr17	7577670	7577705	SRSF1|K562	35
chr17	7577326	7578326	RP11-734K2.4|u87|ENSG00000161960|ES	chr17	7577963	7578011	UCHL5|K562	48
chr17	7577326	7578326	RP11-734K2.4|u87|ENSG00000161960|ES	chr17	7578029	7578057	TRA2A|K562	28
chr17	7577326	7578326	RP11-734K2.4|u87|ENSG00000161960|ES	chr17	7577433	7577475	CDC40|HepG2	42
chr17	7577326	7578326	RP11-734K2.4|u87|ENSG00000161960|ES	chr17	7578170	7578189	GRWD1|HepG2	19
chr17	7577326	7578326	RP11-734K2.4|u87|ENSG00000161960|ES	chr17	7578164	7578175	YBX3|K562	11
chr17	7577326	7578326	RP11-734K2.4|u87|ENSG00000161960|ES	chr17	7578049	7578055	NOLC1|HepG2	6
chr17	7577326	7578326	RP11-734K2.4|u87|ENSG00000161960|ES	chr17	7578058	7578090	TIA1|K562	32
chr17	7577326	7578326	RP11-734K2.4|u87|ENSG00000161960|ES	chr17	7578012	7578088	BUD13|K562	76
chr17	7577326	7578326	RP11-734K2.4|u87|ENSG00000161960|ES	chr17	7578117	7578120	LSM11|HepG2	3
chr17	7577326	7578326	RP11-734K2.4|u87|ENSG00000161960|ES	chr17	7578025	7578071	HNRNPA1|HepG2	46
chr17	7577326	7578326	RP11-734K2.4|u87|ENSG00000161960|ES	chr17	7577632	7577670	SRSF1|K562	38
chr17	7577326	7578326	RP11-734K2.4|u87|ENSG00000161960|ES	chr17	7577335	7577442	AGO2|HeLa	107
chr17	7577326	7578326	RP11-734K2.4|u87|ENSG00000161960|ES	chr17	7578020	7578032	BUD13|K562	12
chr17	7577326	7578326	RP11-734K2.4|u87|ENSG00000161960|ES	chr17	7577447	7577472	HNRNPU|K562	25
chr17	7577326	7578326	RP11-734K2.4|u87|ENSG00000161960|ES	chr17	7578239	7578241	IGF2BP1|K562	2
chr17	7577326	7578326	RP11-734K2.4|u87|ENSG00000161960|ES	chr17	7577425	7577486	SRSF7|K562	61
chr17	7577326	7578326	RP11-734K2.4|u87|ENSG00000161960|ES	chr17	7578013	7578094	LARP4|HepG2	81
chr17	7577326	7578326	RP11-734K2.4|u87|ENSG00000161960|ES	chr17	7578047	7578056	SMNDC1|K562	9
chr17	7577326	7578326	RP11-734K2.4|u87|ENSG00000161960|ES	chr17	7577898	7577917	LIN28B|HepG2	19
chr17	7577326	7578326	RP11-734K2.4|u87|ENSG00000161960|ES	chr17	7578061	7578077	CPSF6|K562	16
chr17	7577326	7578326	RP11-734K2.4|u87|ENSG00000161960|ES	chr17	7578026	7578049	NOLC1|HepG2	23
chr17	7577326	7578326	RP11-734K2.4|u87|ENSG00000161960|ES	chr17	7578051	7578085	TAF15|K562	34
chr17	7577326	7578326	RP11-734K2.4|u87|ENSG00000161960|ES	chr17	7578233	7578237	HNRNPA1|HepG2	4
chr17	7577326	7578326	RP11-734K2.4|u87|ENSG00000161960|ES	chr17	7577899	7577952	TIA1|K562	53
chr17	7577326	7578326	RP11-734K2.4|u87|ENSG00000161960|ES	chr17	7578020	7578056	RPS3|HepG2	36
chr17	7577326	7578326	RP11-734K2.4|u87|ENSG00000161960|ES	chr17	7578025	7578054	RPS3|K562	29
chr17	7577326	7578326	RP11-734K2.4|u87|ENSG00000161960|ES	chr17	7578059	7578091	IGF2BP1|K562	32
chr17	7577326	7578326	RP11-734K2.4|u87|ENSG00000161960|ES	chr17	7578012	7578086	GEMIN5|K562	74
chr17	7577326	7578326	RP11-734K2.4|u87|ENSG00000161960|ES	chr17	7577261	7577335	U2AF2|K562	9
chr17	7577326	7578326	RP11-734K2.4|u87|ENSG00000161960|ES	chr17	7577523	7577590	SF3B4|K562	67
chr17	7577326	7578326	RP11-734K2.4|u87|ENSG00000161960|ES	chr17	7577574	7577682	CPSF7|HEK293	108
chr17	7577326	7578326	RP11-734K2.4|u87|ENSG00000161960|ES	chr17	7578034	7578071	XRN2|K562	37
chr17	7577326	7578326	RP11-734K2.4|u87|ENSG00000161960|ES	chr17	7577826	7577837	DROSHA|K562	11
chr17	7577326	7578326	RP11-734K2.4|u87|ENSG00000161960|ES	chr17	7577958	7577994	BUD13|HepG2	36
chr17	7577326	7578326	RP11-734K2.4|u87|ENSG00000161960|ES	chr17	7578056	7578066	TROVE2|HepG2	10
chr17	7577326	7578326	RP11-734K2.4|u87|ENSG00000161960|ES	chr17	7577682	7577706	GNL3|K562	24
chr17	7577326	7578326	RP11-734K2.4|u87|ENSG00000161960|ES	chr17	7578219	7578243	LSM11|HepG2	24
chr17	7577326	7578326	RP11-734K2.4|u87|ENSG00000161960|ES	chr17	7577568	7577574	SND1|HepG2	6
chr17	7577326	7578326	RP11-734K2.4|u87|ENSG00000161960|ES	chr17	7578041	7578081	FKBP4|HepG2	40
chr17	7577326	7578326	RP11-734K2.4|u87|ENSG00000161960|ES	chr17	7577826	7577858	GRWD1|HepG2	32
chr17	7577326	7578326	RP11-734K2.4|u87|ENSG00000161960|ES	chr17	7577886	7577907	DGCR8|HepG2	21
chr17	7577326	7578326	RP11-734K2.4|u87|ENSG00000161960|ES	chr17	7577828	7577836	FMR1|K562	8
chr17	7577326	7578326	RP11-734K2.4|u87|ENSG00000161960|ES	chr17	7577335	7577442	CPSF6|HEK293	107
chr17	7577326	7578326	RP11-734K2.4|u87|ENSG00000161960|ES	chr17	7577825	7577864	ZNF622|K562	39
chr17	7577326	7578326	RP11-734K2.4|u87|ENSG00000161960|ES	chr17	7577705	7577761	PRPF8|HepG2	56
chr17	7577326	7578326	RP11-734K2.4|u87|ENSG00000161960|ES	chr17	7577629	7577671	PPIG|HepG2	42
chr17	7577326	7578326	RP11-734K2.4|u87|ENSG00000161960|ES	chr17	7578015	7578036	SLBP|K562	21
chr17	7577326	7578326	RP11-734K2.4|u87|ENSG00000161960|ES	chr17	7578013	7578091	AGGF1|K562	78
chr17	7577326	7578326	RP11-734K2.4|u87|ENSG00000161960|ES	chr17	7578027	7578033	DKC1|HepG2	6
chr17	7577326	7578326	RP11-734K2.4|u87|ENSG00000161960|ES	chr17	7578030	7578059	AGGF1|HepG2	29
chr17	7577326	7578326	RP11-734K2.4|u87|ENSG00000161960|ES	chr17	7578061	7578084	SLBP|K562	23
chr17	7577326	7578326	RP11-734K2.4|u87|ENSG00000161960|ES	chr17	7577433	7577474	DDX55|HepG2	41
chr17	7577326	7578326	RP11-734K2.4|u87|ENSG00000161960|ES	chr17	7577459	7577490	PRPF8|K562	31
chr17	7577326	7578326	RP11-734K2.4|u87|ENSG00000161960|ES	chr17	7577826	7577862	PPIG|HepG2	36
chr17	7577326	7578326	RP11-734K2.4|u87|ENSG00000161960|ES	chr17	7577955	7577999	SF3B4|K562	44
chr17	7577326	7578326	RP11-734K2.4|u87|ENSG00000161960|ES	chr17	7578033	7578078	SUGP2|HepG2	45
chr17	7577326	7578326	RP11-734K2.4|u87|ENSG00000161960|ES	chr17	7577958	7578006	TROVE2|K562	48
chr17	7577326	7578326	RP11-734K2.4|u87|ENSG00000161960|ES	chr17	7577695	7577706	FMR1|K562	11
chr17	7577326	7578326	RP11-734K2.4|u87|ENSG00000161960|ES	chr17	7577966	7578009	SRSF1|HepG2	43
chr17	7577326	7578326	RP11-734K2.4|u87|ENSG00000161960|ES	chr17	7578033	7578047	SMNDC1|K562	14
chr17	7577326	7578326	RP11-734K2.4|u87|ENSG00000161960|ES	chr17	7578023	7578056	HNRNPK|HepG2	33
chr17	7577326	7578326	RP11-734K2.4|u87|ENSG00000161960|ES	chr17	7577953	7578091	LSM11|K562	138
chr17	7577326	7578326	RP11-734K2.4|u87|ENSG00000161960|ES	chr17	7578012	7578093	CDC40|HepG2	81
chr17	7577326	7578326	RP11-734K2.4|u87|ENSG00000161960|ES	chr17	7577971	7577989	FAM120A|HepG2	18
chr17	7577326	7578326	RP11-734K2.4|u87|ENSG00000161960|ES	chr17	7578181	7578189	YBX3|K562	8
chr17	7577326	7578326	RP11-734K2.4|u87|ENSG00000161960|ES	chr17	7577994	7578010	NOLC1|HepG2	16
chr17	7577326	7578326	RP11-734K2.4|u87|ENSG00000161960|ES	chr17	7578287	7578301	RBM22|K562	14
chr17	7577326	7578326	RP11-734K2.4|u87|ENSG00000161960|ES	chr17	7578023	7578065	PUM2|K562	42
chr17	7577326	7578326	RP11-734K2.4|u87|ENSG00000161960|ES	chr17	7578087	7578092	UCHL5|K562	5
chr17	7577326	7578326	RP11-734K2.4|u87|ENSG00000161960|ES	chr17	7577479	7577487	YBX3|K562	8
chr17	7577326	7578326	RP11-734K2.4|u87|ENSG00000161960|ES	chr17	7578013	7578097	EFTUD2|K562	84
chr17	7577326	7578326	RP11-734K2.4|u87|ENSG00000161960|ES	chr17	7577953	7578015	QKI|K562	62
chr17	7577326	7578326	RP11-734K2.4|u87|ENSG00000161960|ES	chr17	7578230	7578240	SRSF1|K562	10
chr17	7577326	7578326	RP11-734K2.4|u87|ENSG00000161960|ES	chr17	7577822	7577879	BUD13|K562	57
chr17	7577326	7578326	RP11-734K2.4|u87|ENSG00000161960|ES	chr17	7577960	7578005	LARP7|HepG2	45
chr17	7577326	7578326	RP11-734K2.4|u87|ENSG00000161960|ES	chr17	7578289	7578365	EFTUD2|K562	37
chr17	7577326	7578326	RP11-734K2.4|u87|ENSG00000161960|ES	chr17	7578020	7578085	XRCC6|HepG2	65
chr17	7577326	7578326	RP11-734K2.4|u87|ENSG00000161960|ES	chr17	7578023	7578080	EIF3D|HepG2	57
chr17	7577326	7578326	RP11-734K2.4|u87|ENSG00000161960|ES	chr17	7577568	7577592	GRWD1|HepG2	24
chr17	7577326	7578326	RP11-734K2.4|u87|ENSG00000161960|ES	chr17	7578002	7578014	PTBP1|HepG2	12
chr17	7577326	7578326	RP11-734K2.4|u87|ENSG00000161960|ES	chr17	7577691	7577704	KHDRBS1|K562	13
chr17	7577326	7578326	RP11-734K2.4|u87|ENSG00000161960|ES	chr17	7578164	7578178	SUB1|HepG2	14
chr17	7577326	7578326	RP11-734K2.4|u87|ENSG00000161960|ES	chr17	7578013	7578057	HLTF|K562	44
chr17	7577326	7578326	RP11-734K2.4|u87|ENSG00000161960|ES	chr17	7578020	7578092	U2AF1|K562	72
chr17	7577326	7578326	RP11-734K2.4|u87|ENSG00000161960|ES	chr17	7578201	7578232	YBX3|K562	31
chr17	7577326	7578326	RP11-734K2.4|u87|ENSG00000161960|ES	chr17	7577825	7577892	TARDBP|K562	67
chr17	7577326	7578326	RP11-734K2.4|u87|ENSG00000161960|ES	chr17	7577446	7577478	IGF2BP2|K562	32
chr17	7577326	7578326	RP11-734K2.4|u87|ENSG00000161960|ES	chr17	7577963	7577992	TAF15|K562	29
chr17	7577326	7578326	RP11-734K2.4|u87|ENSG00000161960|ES	chr17	7577906	7577916	LIN28B|K562	10
chr17	7577326	7578326	RP11-734K2.4|u87|ENSG00000161960|ES	chr17	7577422	7577481	FASTKD2|HepG2	59
chr17	7577326	7578326	RP11-734K2.4|u87|ENSG00000161960|ES	chr17	7578036	7578061	DGCR8|HepG2	25
chr17	7577326	7578326	RP11-734K2.4|u87|ENSG00000161960|ES	chr17	7577378	7577396	SRSF1|K562	18
chr17	7577326	7578326	RP11-734K2.4|u87|ENSG00000161960|ES	chr17	7577903	7577911	LARP4|K562	8
chr17	7577326	7578326	RP11-734K2.4|u87|ENSG00000161960|ES	chr17	7577982	7578093	RBM22|K562	111
chr17	7577326	7578326	RP11-734K2.4|u87|ENSG00000161960|ES	chr17	7577558	7577587	BUD13|K562	29
chr17	7577326	7578326	RP11-734K2.4|u87|ENSG00000161960|ES	chr17	7577522	7577584	EFTUD2|K562	62
chr17	7577326	7578326	RP11-734K2.4|u87|ENSG00000161960|ES	chr17	7578013	7578081	NOLC1|K562	68
chr17	7577326	7578326	RP11-734K2.4|u87|ENSG00000161960|ES	chr17	7578010	7578085	RPS5|HepG2	75
chr17	7577326	7578326	RP11-734K2.4|u87|ENSG00000161960|ES	chr17	7578038	7578076	IGF2BP1|HepG2	38
chr17	7577326	7578326	RP11-734K2.4|u87|ENSG00000161960|ES	chr17	7577453	7577484	IGF2BP2|K562	31
chr17	7577326	7578326	RP11-734K2.4|u87|ENSG00000161960|ES	chr17	7578016	7578066	PUS1|K562	50
chr17	7577326	7578326	RP11-734K2.4|u87|ENSG00000161960|ES	chr17	7577343	7577344	AARS|K562	1
chr17	7577326	7578326	RP11-734K2.4|u87|ENSG00000161960|ES	chr17	7577966	7578014	IGF2BP1|HepG2	48
chr17	7577326	7578326	RP11-734K2.4|u87|ENSG00000161960|ES	chr17	7577430	7577482	FXR2|K562	52
chr17	7577326	7578326	RP11-734K2.4|u87|ENSG00000161960|ES	chr17	7578023	7578065	IGF2BP2|K562	42
chr17	7577326	7578326	RP11-734K2.4|u87|ENSG00000161960|ES	chr17	7577970	7577997	EIF3H|HepG2	27
chr17	7577326	7578326	RP11-734K2.4|u87|ENSG00000161960|ES	chr17	7577352	7577384	PRPF8|K562	32
chr17	7577326	7578326	RP11-734K2.4|u87|ENSG00000161960|ES	chr17	7577467	7577473	SFPQ|HepG2	6
chr17	7577326	7578326	RP11-734K2.4|u87|ENSG00000161960|ES	chr17	7577343	7577367	FXR2|K562	24
chr17	7577326	7578326	RP11-734K2.4|u87|ENSG00000161960|ES	chr17	7577980	7577998	SLTM|HepG2	18
chr17	7577326	7578326	RP11-734K2.4|u87|ENSG00000161960|ES	chr17	7577978	7577998	CSTF2T|HepG2	20
chr17	7577326	7578326	RP11-734K2.4|u87|ENSG00000161960|ES	chr17	7577619	7577639	LSM11|HepG2	20
chr17	7577326	7578326	RP11-734K2.4|u87|ENSG00000161960|ES	chr17	7577826	7577846	IGF2BP1|K562	20
chr17	7577326	7578326	RP11-734K2.4|u87|ENSG00000161960|ES	chr17	7578087	7578092	PTBP1|HepG2	5
chr17	7577326	7578326	RP11-734K2.4|u87|ENSG00000161960|ES	chr17	7577972	7578088	HNRNPL|K562	116
chr17	7577326	7578326	RP11-734K2.4|u87|ENSG00000161960|ES	chr17	7578008	7578087	LSM11|HepG2	79
chr17	7577326	7578326	RP11-734K2.4|u87|ENSG00000161960|ES	chr17	7577962	7577999	GEMIN5|K562	37
chr17	7577326	7578326	RP11-734K2.4|u87|ENSG00000161960|ES	chr17	7578020	7578031	U2AF2|HepG2	11
chr17	7577326	7578326	RP11-734K2.4|u87|ENSG00000161960|ES	chr17	7577999	7578012	SF3B4|K562	13
chr17	7577326	7578326	RP11-734K2.4|u87|ENSG00000161960|ES	chr17	7577959	7577998	HNRNPUL1|K562	39
chr17	7577326	7578326	RP11-734K2.4|u87|ENSG00000161960|ES	chr17	7578167	7578181	LSM11|HepG2	14
chr17	7577326	7578326	RP11-734K2.4|u87|ENSG00000161960|ES	chr17	7577826	7577838	SND1|HepG2	12
chr17	7577326	7578326	RP11-734K2.4|u87|ENSG00000161960|ES	chr17	7577954	7577997	HNRNPUL1|K562	43
chr17	7577326	7578326	RP11-734K2.4|u87|ENSG00000161960|ES	chr17	7578024	7578065	SF3B4|HepG2	41
chr17	7577326	7578326	RP11-734K2.4|u87|ENSG00000161960|ES	chr17	7578042	7578077	DDX42|K562	35
chr17	7577326	7578326	RP11-734K2.4|u87|ENSG00000161960|ES	chr17	7577966	7577996	SF3B1|K562	30
chr17	7577326	7578326	RP11-734K2.4|u87|ENSG00000161960|ES	chr17	7578014	7578027	PTBP1|HepG2	13
chr17	7577326	7578326	RP11-734K2.4|u87|ENSG00000161960|ES	chr17	7578028	7578061	EIF4G2|K562	33
chr17	7577326	7578326	RP11-734K2.4|u87|ENSG00000161960|ES	chr17	7577624	7577634	RPS3|HepG2	10
chr17	7577326	7578326	RP11-734K2.4|u87|ENSG00000161960|ES	chr17	7577908	7577910	TROVE2|K562	2
chr17	7577326	7578326	RP11-734K2.4|u87|ENSG00000161960|ES	chr17	7577432	7577484	FAM120A|K562	52
chr17	7577326	7578326	RP11-734K2.4|u87|ENSG00000161960|ES	chr17	7578037	7578055	EXOSC5|K562	18
chr17	7577326	7578326	RP11-734K2.4|u87|ENSG00000161960|ES	chr17	7577826	7577828	DHX30|K562	2
chr17	7577326	7578326	RP11-734K2.4|u87|ENSG00000161960|ES	chr17	7577567	7577592	UCHL5|K562	25
chr17	7577326	7578326	RP11-734K2.4|u87|ENSG00000161960|ES	chr17	7577936	7577962	CSTF2|HeLa	26
chr17	7577326	7578326	RP11-734K2.4|u87|ENSG00000161960|ES	chr17	7577828	7577851	MTPAP|K562	23
chr17	7577326	7578326	RP11-734K2.4|u87|ENSG00000161960|ES	chr17	7577439	7577473	CPSF6|K562	34
chr17	7577326	7578326	RP11-734K2.4|u87|ENSG00000161960|ES	chr17	7577970	7577998	DHX30|K562	28
chr17	7577326	7578326	RP11-734K2.4|u87|ENSG00000161960|ES	chr17	7577826	7577858	FUBP3|HepG2	32
chr17	7577326	7578326	RP11-734K2.4|u87|ENSG00000161960|ES	chr17	7577486	7577519	PRPF8|HepG2	33
chr17	7577326	7578326	RP11-734K2.4|u87|ENSG00000161960|ES	chr17	7577967	7578010	FTO|K562	43
chr17	7577326	7578326	RP11-734K2.4|u87|ENSG00000161960|ES	chr17	7578061	7578090	SF3A3|HepG2	29
chr17	7577326	7578326	RP11-734K2.4|u87|ENSG00000161960|ES	chr17	7578015	7578092	XPO5|HepG2	77
chr17	7577326	7578326	RP11-734K2.4|u87|ENSG00000161960|ES	chr17	7577360	7577366	GNL3|K562	6
chr17	7577326	7578326	RP11-734K2.4|u87|ENSG00000161960|ES	chr17	7578014	7578034	AUH|HepG2	20
chr17	7577326	7578326	RP11-734K2.4|u87|ENSG00000161960|ES	chr17	7577861	7577886	FMR1|K562	25
chr17	7577326	7578326	RP11-734K2.4|u87|ENSG00000161960|ES	chr17	7578167	7578179	IGF2BP2|K562	12
chr17	7577326	7578326	RP11-734K2.4|u87|ENSG00000161960|ES	chr17	7577670	7577706	IGF2BP3|HepG2	36
chr17	7577326	7578326	RP11-734K2.4|u87|ENSG00000161960|ES	chr17	7578005	7578039	HNRNPA1|K562	34
chr17	7577326	7578326	RP11-734K2.4|u87|ENSG00000161960|ES	chr17	7578050	7578092	UCHL5|K562	42
chr17	7577326	7578326	RP11-734K2.4|u87|ENSG00000161960|ES	chr17	7578072	7578088	SND1|K562	16
chr17	7577326	7578326	RP11-734K2.4|u87|ENSG00000161960|ES	chr17	7577691	7577704	METAP2|K562	13
chr17	7577326	7578326	RP11-734K2.4|u87|ENSG00000161960|ES	chr17	7578062	7578093	U2AF1|HepG2	31
chr17	7577326	7578326	RP11-734K2.4|u87|ENSG00000161960|ES	chr17	7577954	7578087	HNRNPL|HepG2	133
chr17	7577326	7578326	RP11-734K2.4|u87|ENSG00000161960|ES	chr17	7578246	7578289	EFTUD2|K562	43
chr17	7577326	7578326	RP11-734K2.4|u87|ENSG00000161960|ES	chr17	7577904	7577915	IGF2BP1|HepG2	11
chr17	7577326	7578326	RP11-734K2.4|u87|ENSG00000161960|ES	chr17	7578020	7578078	SRSF7|K562	58
chr17	7577326	7578326	RP11-734K2.4|u87|ENSG00000161960|ES	chr17	7578038	7578083	CSTF2T|HepG2	45
chr17	7577326	7578326	RP11-734K2.4|u87|ENSG00000161960|ES	chr17	7577573	7577583	FAM120A|HepG2	10
chr17	7577326	7578326	RP11-734K2.4|u87|ENSG00000161960|ES	chr17	7578164	7578173	LIN28B|K562	9
chr17	7577326	7578326	RP11-734K2.4|u87|ENSG00000161960|ES	chr17	7577887	7577901	HNRNPA1|HepG2	14
chr17	7577326	7578326	RP11-734K2.4|u87|ENSG00000161960|ES	chr17	7577968	7577990	TAF15|HepG2	22
chr17	7577326	7578326	RP11-734K2.4|u87|ENSG00000161960|ES	chr17	7578175	7578194	U2AF1|HepG2	19
chr17	7577326	7578326	RP11-734K2.4|u87|ENSG00000161960|ES	chr17	7578059	7578091	SRSF7|HepG2	32
chr17	7577326	7578326	RP11-734K2.4|u87|ENSG00000161960|ES	chr17	7577467	7577488	SRSF1|HepG2	21
chr17	7577326	7578326	RP11-734K2.4|u87|ENSG00000161960|ES	chr17	7577825	7577887	UCHL5|K562	62
chr17	7577326	7578326	RP11-734K2.4|u87|ENSG00000161960|ES	chr17	7578060	7578081	AGGF1|HepG2	21
chr17	7577326	7578326	RP11-734K2.4|u87|ENSG00000161960|ES	chr17	7577956	7578011	RBM27|K562	55
chr17	7577326	7578326	RP11-734K2.4|u87|ENSG00000161960|ES	chr17	7578027	7578081	DDX55|HepG2	54
chr17	7577326	7578326	RP11-734K2.4|u87|ENSG00000161960|ES	chr17	7577576	7577589	IGF2BP2|K562	13
chr17	7577326	7578326	RP11-734K2.4|u87|ENSG00000161960|ES	chr17	7577912	7577916	LIN28B|K562	4
chr17	7577326	7578326	RP11-734K2.4|u87|ENSG00000161960|ES	chr17	7578035	7578080	POLR2G|HepG2	45
chr17	7577326	7578326	RP11-734K2.4|u87|ENSG00000161960|ES	chr17	7577959	7578012	AKAP8L|K562	53
chr17	7577326	7578326	RP11-734K2.4|u87|ENSG00000161960|ES	chr17	7577827	7577856	HLTF|K562	29
chr17	7577326	7578326	RP11-734K2.4|u87|ENSG00000161960|ES	chr17	7577568	7577589	HLTF|K562	21
chr17	7577326	7578326	RP11-734K2.4|u87|ENSG00000161960|ES	chr17	7577955	7577993	DDX55|K562	38
chr17	7577326	7578326	RP11-734K2.4|u87|ENSG00000161960|ES	chr17	7578221	7578241	GTF2F1|K562	20
chr17	7577326	7578326	RP11-734K2.4|u87|ENSG00000161960|ES	chr17	7577627	7577644	YBX3|K562	17
chr17	7577326	7578326	RP11-734K2.4|u87|ENSG00000161960|ES	chr17	7577627	7577643	IGF2BP2|K562	16
chr17	7577326	7578326	RP11-734K2.4|u87|ENSG00000161960|ES	chr17	7577958	7578009	MTPAP|K562	51
chr17	7577326	7578326	RP11-734K2.4|u87|ENSG00000161960|ES	chr17	7578043	7578081	PRPF8|HepG2	38
chr17	7577326	7578326	RP11-734K2.4|u87|ENSG00000161960|ES	chr17	7577444	7577478	CSTF2|HepG2	34
chr17	7577326	7578326	RP11-734K2.4|u87|ENSG00000161960|ES	chr17	7577965	7578009	CSTF2|HepG2	44
chr17	7577326	7578326	RP11-734K2.4|u87|ENSG00000161960|ES	chr17	7578116	7578127	PRPF8|HepG2	11
chr17	7577326	7578326	RP11-734K2.4|u87|ENSG00000161960|ES	chr17	7578029	7578085	EIF4G2|K562	56
chr17	7577326	7578326	RP11-734K2.4|u87|ENSG00000161960|ES	chr17	7578007	7578092	AKAP8L|K562	85
chr17	7577326	7578326	RP11-734K2.4|u87|ENSG00000161960|ES	chr17	7578057	7578086	TRA2A|K562	29
chr17	7577326	7578326	RP11-734K2.4|u87|ENSG00000161960|ES	chr17	7578016	7578072	SND1|K562	56
chr17	7577326	7578326	RP11-734K2.4|u87|ENSG00000161960|ES	chr17	7578031	7578090	SUB1|HepG2	59
chr17	7577326	7578326	RP11-734K2.4|u87|ENSG00000161960|ES	chr17	7578010	7578088	DDX55|K562	78
chr17	7577326	7578326	RP11-734K2.4|u87|ENSG00000161960|ES	chr17	7578245	7578313	PCBP2|HepG2	68
chr17	7577326	7578326	RP11-734K2.4|u87|ENSG00000161960|ES	chr17	7577700	7577703	HNRNPU|K562	3
chr17	7577326	7578326	RP11-734K2.4|u87|ENSG00000161960|ES	chr17	7577974	7577996	FASTKD2|K562	22
chr17	7577326	7578326	RP11-734K2.4|u87|ENSG00000161960|ES	chr17	7577994	7578012	PTBP1|K562	18
chr17	7577326	7578326	RP11-734K2.4|u87|ENSG00000161960|ES	chr17	7577954	7577999	EIF3H|HepG2	45
chr17	7577326	7578326	RP11-734K2.4|u87|ENSG00000161960|ES	chr17	7577420	7577478	TARDBP|K562	58
chr17	7577326	7578326	RP11-734K2.4|u87|ENSG00000161960|ES	chr17	7578005	7578089	FASTKD2|HepG2	84
chr17	7577326	7578326	RP11-734K2.4|u87|ENSG00000161960|ES	chr17	7577849	7577863	TBRG4|HepG2	14
chr17	7577326	7578326	RP11-734K2.4|u87|ENSG00000161960|ES	chr17	7577393	7577432	YBX3|K562	39
chr17	7577326	7578326	RP11-734K2.4|u87|ENSG00000161960|ES	chr17	7577906	7577988	EFTUD2|K562	82
chr17	7577326	7578326	RP11-734K2.4|u87|ENSG00000161960|ES	chr17	7578036	7578075	FAM120A|HepG2	39
chr17	7577326	7578326	RP11-734K2.4|u87|ENSG00000161960|ES	chr17	7578040	7578082	SAFB2|K562	42
chr17	7577326	7578326	RP11-734K2.4|u87|ENSG00000161960|ES	chr17	7577449	7577467	YBX3|K562	18
chr17	7577326	7578326	RP11-734K2.4|u87|ENSG00000161960|ES	chr17	7577826	7577852	FMR1|K562	26
chr17	7577326	7578326	RP11-734K2.4|u87|ENSG00000161960|ES	chr17	7578238	7578244	YBX3|K562	6
chr17	7577326	7578326	RP11-734K2.4|u87|ENSG00000161960|ES	chr17	7578037	7578058	SMNDC1|K562	21
chr17	7577326	7578326	RP11-734K2.4|u87|ENSG00000161960|ES	chr17	7577978	7578002	DDX42|K562	24
chr17	7577326	7578326	RP11-734K2.4|u87|ENSG00000161960|ES	chr17	7577854	7577892	YBX3|K562	38
chr17	7577326	7578326	RP11-734K2.4|u87|ENSG00000161960|ES	chr17	7577906	7577931	CDC40|HepG2	25
chr17	7577326	7578326	RP11-734K2.4|u87|ENSG00000161960|ES	chr17	7577501	7577585	EFTUD2|HepG2	84
chr17	7577326	7578326	RP11-734K2.4|u87|ENSG00000161960|ES	chr17	7578028	7578078	ZNF622|K562	50
chr17	7577326	7578326	RP11-734K2.4|u87|ENSG00000161960|ES	chr17	7578277	7578318	XRN2|K562	41
chr17	7577326	7578326	RP11-734K2.4|u87|ENSG00000161960|ES	chr17	7577978	7577994	PPIG|HepG2	16
chr17	7577326	7578326	RP11-734K2.4|u87|ENSG00000161960|ES	chr17	7577696	7577698	SRSF1|HepG2	2
chr17	7577326	7578326	RP11-734K2.4|u87|ENSG00000161960|ES	chr17	7577833	7577846	PRPF8|K562	13
chr17	7577326	7578326	RP11-734K2.4|u87|ENSG00000161960|ES	chr17	7577826	7577841	GNL3|K562	15
chr17	7577326	7578326	RP11-734K2.4|u87|ENSG00000161960|ES	chr17	7577975	7578009	SMNDC1|K562	34
chr17	7577326	7578326	RP11-734K2.4|u87|ENSG00000161960|ES	chr17	7577830	7577871	EIF4G1|K562	41
chr17	7577326	7578326	RP11-734K2.4|u87|ENSG00000161960|ES	chr17	7578012	7578059	MTPAP|K562	47
chr17	7577326	7578326	RP11-734K2.4|u87|ENSG00000161960|ES	chr17	7577429	7577454	SUB1|HepG2	25
chr17	7577326	7578326	RP11-734K2.4|u87|ENSG00000161960|ES	chr17	7577602	7577627	YBX3|K562	25
chr17	7577326	7578326	RP11-734K2.4|u87|ENSG00000161960|ES	chr17	7577452	7577455	DDX6|HepG2	3
chr17	7577326	7578326	RP11-734K2.4|u87|ENSG00000161960|ES	chr17	7578040	7578079	FXR2|K562	39
chr17	7577326	7578326	RP11-734K2.4|u87|ENSG00000161960|ES	chr17	7577694	7577706	EXOSC5|K562	12
chr17	7577326	7578326	RP11-734K2.4|u87|ENSG00000161960|ES	chr17	7577428	7577473	METAP2|K562	45
chr17	7577326	7578326	RP11-734K2.4|u87|ENSG00000161960|ES	chr17	7578060	7578094	SRSF9|HepG2	34
chr17	7577326	7578326	RP11-734K2.4|u87|ENSG00000161960|ES	chr17	7577952	7578065	TRA2A|HepG2	113
chr17	7577326	7578326	RP11-734K2.4|u87|ENSG00000161960|ES	chr17	7577826	7577840	LIN28B|K562	14
chr17	7577326	7578326	RP11-734K2.4|u87|ENSG00000161960|ES	chr17	7578231	7578304	PRPF8|K562	73
chr17	7577326	7578326	RP11-734K2.4|u87|ENSG00000161960|ES	chr17	7577964	7578021	U2AF2|K562	57
chr17	7577326	7578326	RP11-734K2.4|u87|ENSG00000161960|ES	chr17	7577894	7577932	PPIG|HepG2	38
chr17	7577326	7578326	RP11-734K2.4|u87|ENSG00000161960|ES	chr17	7577962	7578096	QKI|HepG2	134
chr17	7577326	7578326	RP11-734K2.4|u87|ENSG00000161960|ES	chr17	7578059	7578091	BCCIP|HepG2	32
chr17	7577326	7578326	RP11-734K2.4|u87|ENSG00000161960|ES	chr17	7578009	7578056	XRCC6|K562	47
chr17	7577326	7578326	RP11-734K2.4|u87|ENSG00000161960|ES	chr17	7578055	7578088	SUB1|HepG2	33
chr17	7577326	7578326	RP11-734K2.4|u87|ENSG00000161960|ES	chr17	7577968	7577994	LARP4|HepG2	26
chr17	7577326	7578326	RP11-734K2.4|u87|ENSG00000161960|ES	chr17	7578041	7578077	HNRNPM|K562	36
chr17	7577326	7578326	RP11-734K2.4|u87|ENSG00000161960|ES	chr17	7578054	7578066	SF3B1|K562	12
chr17	7577326	7578326	RP11-734K2.4|u87|ENSG00000161960|ES	chr17	7577871	7577885	AGGF1|HepG2	14
chr17	7577326	7578326	RP11-734K2.4|u87|ENSG00000161960|ES	chr17	7577572	7577579	GPKOW|K562	7
chr17	7577326	7578326	RP11-734K2.4|u87|ENSG00000161960|ES	chr17	7577968	7577992	DDX59|HepG2	24
chr17	7577326	7578326	RP11-734K2.4|u87|ENSG00000161960|ES	chr17	7577470	7577520	PRPF8|HepG2	50
chr17	7577326	7578326	RP11-734K2.4|u87|ENSG00000161960|ES	chr17	7578036	7578077	RPS11|K562	41
chr17	7577326	7578326	RP11-734K2.4|u87|ENSG00000161960|ES	chr17	7577954	7577960	PTBP1|K562	6
chr17	7577326	7578326	RP11-734K2.4|u87|ENSG00000161960|ES	chr17	7577627	7577655	YBX3|K562	28
chr17	7577326	7578326	RP11-734K2.4|u87|ENSG00000161960|ES	chr17	7577953	7578009	RPS5|K562	56
chr17	7577326	7578326	RP11-734K2.4|u87|ENSG00000161960|ES	chr17	7577556	7577585	BUD13|HepG2	29
chr17	7577326	7578326	RP11-734K2.4|u87|ENSG00000161960|ES	chr17	7577563	7577585	PPIG|HepG2	22
chr17	7577326	7578326	RP11-734K2.4|u87|ENSG00000161960|ES	chr17	7577335	7577362	ATXN2|HEK293	27
chr17	7577326	7578326	RP11-734K2.4|u87|ENSG00000161960|ES	chr17	7578161	7578181	TROVE2|K562	20
chr17	7577326	7578326	RP11-734K2.4|u87|ENSG00000161960|ES	chr17	7578235	7578244	GRWD1|HepG2	9
chr17	7577326	7578326	RP11-734K2.4|u87|ENSG00000161960|ES	chr17	7578032	7578068	TBRG4|K562	36
chr17	7577326	7578326	RP11-734K2.4|u87|ENSG00000161960|ES	chr17	7577576	7577590	HLTF|K562	14
chr17	7577326	7578326	RP11-734K2.4|u87|ENSG00000161960|ES	chr17	7578009	7578092	XRCC6|K562	83
chr17	7577326	7578326	RP11-734K2.4|u87|ENSG00000161960|ES	chr17	7577970	7577991	HNRNPC|HepG2	21
chr17	7577326	7578326	RP11-734K2.4|u87|ENSG00000161960|ES	chr17	7578024	7578059	IGF2BP1|K562	35
chr17	7577326	7578326	RP11-734K2.4|u87|ENSG00000161960|ES	chr17	7577468	7577488	GRWD1|HepG2	20
chr17	7577326	7578326	RP11-734K2.4|u87|ENSG00000161960|ES	chr17	7577335	7577362	FMR1|HEK293	27
chr17	7577326	7578326	RP11-734K2.4|u87|ENSG00000161960|ES	chr17	7578055	7578091	EXOSC5|K562	36
chr17	7577326	7578326	RP11-734K2.4|u87|ENSG00000161960|ES	chr17	7577898	7577938	HNRNPA1|K562	40
chr17	7577326	7578326	RP11-734K2.4|u87|ENSG00000161960|ES	chr17	7578101	7578172	SF3B4|HepG2	71
chr17	7577326	7578326	RP11-734K2.4|u87|ENSG00000161960|ES	chr17	7578021	7578084	PRPF8|HepG2	63
chr17	7577326	7578326	RP11-734K2.4|u87|ENSG00000161960|ES	chr17	7578006	7578090	GRSF1|HepG2	84
chr17	7577326	7578326	RP11-734K2.4|u87|ENSG00000161960|ES	chr17	7578057	7578092	PTBP1|K562	35
chr17	7577326	7578326	RP11-734K2.4|u87|ENSG00000161960|ES	chr17	7577634	7577687	EIF4G2|K562	53
chr17	7577326	7578326	RP11-734K2.4|u87|ENSG00000161960|ES	chr17	7577887	7577902	GRSF1|HepG2	15
chr17	7577326	7578326	RP11-734K2.4|u87|ENSG00000161960|ES	chr17	7578155	7578182	U2AF1|K562	27
chr17	7577326	7578326	RP11-734K2.4|u87|ENSG00000161960|ES	chr17	7578050	7578082	PTBP1|HEK293T	32
chr17	7577326	7578326	RP11-734K2.4|u87|ENSG00000161960|ES	chr17	7578048	7578074	CSTF2T|K562	26
chr17	7577326	7578326	RP11-734K2.4|u87|ENSG00000161960|ES	chr17	7577968	7577990	DROSHA|K562	22
chr17	7577326	7578326	RP11-734K2.4|u87|ENSG00000161960|ES	chr17	7577343	7577363	IGF2BP1|K562	20
chr17	7577326	7578326	RP11-734K2.4|u87|ENSG00000161960|ES	chr17	7577963	7578006	XRN2|K562	43
chr17	7577326	7578326	RP11-734K2.4|u87|ENSG00000161960|ES	chr17	7577824	7577859	DGCR8|HepG2	35
chr17	7577326	7578326	RP11-734K2.4|u87|ENSG00000161960|ES	chr17	7578085	7578094	NKRF|HepG2	9
chr17	7577326	7578326	RP11-734K2.4|u87|ENSG00000161960|ES	chr17	7578037	7578075	TAF15|K562	38
chr17	7577326	7578326	RP11-734K2.4|u87|ENSG00000161960|ES	chr17	7577347	7577381	BUD13|K562	34
chr17	7577326	7578326	RP11-734K2.4|u87|ENSG00000161960|ES	chr17	7578110	7578141	RBM5|HepG2	31
chr17	7577326	7578326	RP11-734K2.4|u87|ENSG00000161960|ES	chr17	7577567	7577569	U2AF1|K562	2
chr17	7577326	7578326	RP11-734K2.4|u87|ENSG00000161960|ES	chr17	7578012	7578093	RBM22|HepG2	81
chr17	7577326	7578326	RP11-734K2.4|u87|ENSG00000161960|ES	chr17	7578107	7578141	U2AF2|HepG2	34
chr17	7577326	7578326	RP11-734K2.4|u87|ENSG00000161960|ES	chr17	7578022	7578031	SRSF1|K562	9
chr17	7577326	7578326	RP11-734K2.4|u87|ENSG00000161960|ES	chr17	7578028	7578037	SMNDC1|K562	9
chr17	7577326	7578326	RP11-734K2.4|u87|ENSG00000161960|ES	chr17	7578018	7578027	DKC1|HepG2	9
chr17	7577326	7578326	RP11-734K2.4|u87|ENSG00000161960|ES	chr17	7577986	7578012	TBRG4|K562	26
chr17	7577326	7578326	RP11-734K2.4|u87|ENSG00000161960|ES	chr17	7577960	7578004	SBDS|K562	44
chr17	7577326	7578326	RP11-734K2.4|u87|ENSG00000161960|ES	chr17	7577902	7577958	TIA1|K562	56
chr17	7577326	7578326	RP11-734K2.4|u87|ENSG00000161960|ES	chr17	7578012	7578020	PTBP1|K562	8
chr17	7577326	7578326	RP11-734K2.4|u87|ENSG00000161960|ES	chr17	7577894	7577954	TIA1|HepG2	60
chr17	7577326	7578326	RP11-734K2.4|u87|ENSG00000161960|ES	chr17	7578019	7578083	RBFOX2|HepG2	64
chr17	7577326	7578326	RP11-734K2.4|u87|ENSG00000161960|ES	chr17	7577613	7577659	BUD13|K562	46
chr17	7577326	7578326	RP11-734K2.4|u87|ENSG00000161960|ES	chr17	7577454	7577477	TRA2A|K562	23
chr17	7577326	7578326	RP11-734K2.4|u87|ENSG00000161960|ES	chr17	7577971	7578001	LARP4|K562	30
chr17	7577326	7578326	RP11-734K2.4|u87|ENSG00000161960|ES	chr17	7577967	7578006	FASTKD2|K562	39
chr17	7577326	7578326	RP11-734K2.4|u87|ENSG00000161960|ES	chr17	7578034	7578049	SMNDC1|HepG2	15
chr17	7577326	7578326	RP11-734K2.4|u87|ENSG00000161960|ES	chr17	7578023	7578056	RPS5|K562	33
chr17	7577326	7578326	RP11-734K2.4|u87|ENSG00000161960|ES	chr17	7578025	7578086	GRWD1|HepG2	61
chr17	7577326	7578326	RP11-734K2.4|u87|ENSG00000161960|ES	chr17	7577454	7577472	HNRNPA1|K562	18
chr17	7577326	7578326	RP11-734K2.4|u87|ENSG00000161960|ES	chr17	7578056	7578087	HNRNPA1|K562	31
chr17	7577326	7578326	RP11-734K2.4|u87|ENSG00000161960|ES	chr17	7578218	7578243	UCHL5|K562	25
chr17	7577326	7578326	RP11-734K2.4|u87|ENSG00000161960|ES	chr17	7577632	7577703	TARDBP|K562	71
chr17	7577326	7578326	RP11-734K2.4|u87|ENSG00000161960|ES	chr17	7577975	7577990	GRSF1|HepG2	15
chr17	7577326	7578326	RP11-734K2.4|u87|ENSG00000161960|ES	chr17	7578033	7578067	SF3B4|HepG2	34
chr17	7577326	7578326	RP11-734K2.4|u87|ENSG00000161960|ES	chr17	7578170	7578178	ZNF622|K562	8
chr17	7577326	7578326	RP11-734K2.4|u87|ENSG00000161960|ES	chr17	7577361	7577384	TAF15|K562	23
chr17	7577326	7578326	RP11-734K2.4|u87|ENSG00000161960|ES	chr17	7577697	7577702	PUM2|K562	5
chr17	7577326	7578326	RP11-734K2.4|u87|ENSG00000161960|ES	chr17	7577420	7577470	PPIG|HepG2	50
chr17	7577326	7578326	RP11-734K2.4|u87|ENSG00000161960|ES	chr17	7577421	7577486	SRSF7|K562	65
chr17	7577326	7578326	RP11-734K2.4|u87|ENSG00000161960|ES	chr17	7578022	7578086	DDX24|K562	64
chr17	7577326	7578326	RP11-734K2.4|u87|ENSG00000161960|ES	chr17	7578010	7578091	AGGF1|K562	81
chr17	7577326	7578326	RP11-734K2.4|u87|ENSG00000161960|ES	chr17	7577956	7577962	SND1|K562	6
chr17	7577326	7578326	RP11-734K2.4|u87|ENSG00000161960|ES	chr17	7577959	7578008	LSM11|HepG2	49
chr17	7577326	7578326	RP11-734K2.4|u87|ENSG00000161960|ES	chr17	7577972	7578007	DDX24|K562	35
chr17	7577326	7578326	RP11-734K2.4|u87|ENSG00000161960|ES	chr17	7577751	7577768	DDX42|K562	17
chr17	7577326	7578326	RP11-734K2.4|u87|ENSG00000161960|ES	chr17	7577826	7577872	ILF3|K562	46
chr17	7577326	7578326	RP11-734K2.4|u87|ENSG00000161960|ES	chr17	7577968	7578005	FASTKD2|HepG2	37
chr17	7577326	7578326	RP11-734K2.4|u87|ENSG00000161960|ES	chr17	7577686	7577701	LIN28B|K562	15
chr17	7577326	7578326	RP11-734K2.4|u87|ENSG00000161960|ES	chr17	7577335	7577362	FIP1L1|HEK293	27
chr17	7577326	7578326	RP11-734K2.4|u87|ENSG00000161960|ES	chr17	7577625	7577640	HLTF|K562	15
chr17	7577326	7578326	RP11-734K2.4|u87|ENSG00000161960|ES	chr17	7578008	7578058	RBM5|HepG2	50
chr17	7577326	7578326	RP11-734K2.4|u87|ENSG00000161960|ES	chr17	7577828	7577845	SND1|K562	17
chr17	7577326	7578326	RP11-734K2.4|u87|ENSG00000161960|ES	chr17	7577435	7577443	GTF2F1|K562	8
chr17	7577326	7578326	RP11-734K2.4|u87|ENSG00000161960|ES	chr17	7577959	7578002	BUD13|HepG2	43
chr17	7577326	7578326	RP11-734K2.4|u87|ENSG00000161960|ES	chr17	7578166	7578172	HNRNPA1|HepG2	6
chr17	7577326	7578326	RP11-734K2.4|u87|ENSG00000161960|ES	chr17	7577386	7577393	YBX3|K562	7
chr17	7577326	7578326	RP11-734K2.4|u87|ENSG00000161960|ES	chr17	7578277	7578308	SF3B4|HepG2	31
chr17	7577326	7578326	RP11-734K2.4|u87|ENSG00000161960|ES	chr17	7577394	7577416	CPSF6|K562	22
chr17	7577326	7578326	RP11-734K2.4|u87|ENSG00000161960|ES	chr17	7577716	7577783	EFTUD2|HepG2	67
chr17	7577326	7578326	RP11-734K2.4|u87|ENSG00000161960|ES	chr17	7577954	7577996	PTBP1|HepG2	42
chr17	7577326	7578326	RP11-734K2.4|u87|ENSG00000161960|ES	chr17	7577459	7577483	SRSF9|HepG2	24
chr17	7577326	7578326	RP11-734K2.4|u87|ENSG00000161960|ES	chr17	7577430	7577483	RBM27|K562	53
chr17	7577326	7578326	RP11-734K2.4|u87|ENSG00000161960|ES	chr17	7577656	7577707	UCHL5|HepG2	51
chr17	7577326	7578326	RP11-734K2.4|u87|ENSG00000161960|ES	chr17	7577960	7577998	CSTF2|HepG2	38
chr17	7577326	7578326	RP11-734K2.4|u87|ENSG00000161960|ES	chr17	7577350	7577362	IGF2BP3|HepG2	12
chr17	7577326	7578326	RP11-734K2.4|u87|ENSG00000161960|ES	chr17	7578036	7578095	ILF3|HepG2	59
chr17	7577326	7578326	RP11-734K2.4|u87|ENSG00000161960|ES	chr17	7578005	7578084	CSTF2T|HepG2	79
chr17	7577326	7578326	RP11-734K2.4|u87|ENSG00000161960|ES	chr17	7578000	7578037	RBM15|K562	37
chr17	7577326	7578326	RP11-734K2.4|u87|ENSG00000161960|ES	chr17	7577450	7577479	MTPAP|K562	29
chr17	7577326	7578326	RP11-734K2.4|u87|ENSG00000161960|ES	chr17	7578063	7578076	DGCR8|HepG2	13
chr17	7577326	7578326	RP11-734K2.4|u87|ENSG00000161960|ES	chr17	7578011	7578062	U2AF1|HepG2	51
chr17	7577326	7578326	RP11-734K2.4|u87|ENSG00000161960|ES	chr17	7578020	7578061	PTBP1|K562	41
chr17	7577326	7578326	RP11-734K2.4|u87|ENSG00000161960|ES	chr17	7577421	7577472	BUD13|K562	51
chr17	7577326	7578326	RP11-734K2.4|u87|ENSG00000161960|ES	chr17	7577347	7577348	AARS|K562	1
chr17	7577326	7578326	RP11-734K2.4|u87|ENSG00000161960|ES	chr17	7577549	7577590	U2AF2|K562	41
chr17	7577326	7578326	RP11-734K2.4|u87|ENSG00000161960|ES	chr17	7577831	7577889	SRSF1|K562	58
chr17	7577326	7578326	RP11-734K2.4|u87|ENSG00000161960|ES	chr17	7578010	7578014	NOLC1|HepG2	4
chr17	7577326	7578326	RP11-734K2.4|u87|ENSG00000161960|ES	chr17	7578027	7578055	SF3B1|K562	28
chr17	7577326	7578326	RP11-734K2.4|u87|ENSG00000161960|ES	chr17	7577855	7577907	LIN28B|HepG2	52
chr17	7577326	7578326	RP11-734K2.4|u87|ENSG00000161960|ES	chr17	7577444	7577480	SND1|K562	36
chr17	7577326	7578326	RP11-734K2.4|u87|ENSG00000161960|ES	chr17	7577347	7577361	YBX3|K562	14
chr17	7577326	7578326	RP11-734K2.4|u87|ENSG00000161960|ES	chr17	7578012	7578030	HNRNPUL1|K562	18
chr17	7577326	7578326	RP11-734K2.4|u87|ENSG00000161960|ES	chr17	7577923	7577928	GRWD1|HepG2	5
chr17	7577326	7578326	RP11-734K2.4|u87|ENSG00000161960|ES	chr17	7577900	7577920	UCHL5|HepG2	20
chr17	7577326	7578326	RP11-734K2.4|u87|ENSG00000161960|ES	chr17	7578027	7578053	PTBP1|HepG2	26
chr17	7577326	7578326	RP11-734K2.4|u87|ENSG00000161960|ES	chr17	7578028	7578094	DDX55|K562	66
chr17	7577326	7578326	RP11-734K2.4|u87|ENSG00000161960|ES	chr17	7577573	7577580	IGF2BP1|HepG2	7
chr17	7577326	7578326	RP11-734K2.4|u87|ENSG00000161960|ES	chr17	7577853	7577898	LIN28B|HepG2	45
chr17	7577326	7578326	RP11-734K2.4|u87|ENSG00000161960|ES	chr17	7577736	7577745	HNRNPM|K562	9
chr17	7577326	7578326	RP11-734K2.4|u87|ENSG00000161960|ES	chr17	7577825	7577882	ELAVL1|HEK293	57
chr17	7577326	7578326	RP11-734K2.4|u87|ENSG00000161960|ES	chr17	7578059	7578091	MTPAP|K562	32
chr17	7577326	7578326	RP11-734K2.4|u87|ENSG00000161960|ES	chr17	7578028	7578084	RPS3|K562	56
chr17	7577326	7578326	RP11-734K2.4|u87|ENSG00000161960|ES	chr17	7577415	7577468	ZNF622|K562	53
chr17	7577326	7578326	RP11-734K2.4|u87|ENSG00000161960|ES	chr17	7577958	7578004	FTO|K562	46
chr17	7577326	7578326	RP11-734K2.4|u87|ENSG00000161960|ES	chr17	7577979	7578006	AARS|K562	27
chr17	7577326	7578326	RP11-734K2.4|u87|ENSG00000161960|ES	chr17	7577893	7577911	HNRNPA1|HepG2	18
chr17	7577326	7578326	RP11-734K2.4|u87|ENSG00000161960|ES	chr17	7578032	7578081	RBFOX2|K562	49
chr17	7577326	7578326	RP11-734K2.4|u87|ENSG00000161960|ES	chr17	7577447	7577467	IGF2BP1|K562	20
chr17	7577326	7578326	RP11-734K2.4|u87|ENSG00000161960|ES	chr17	7577875	7577921	UCHL5|K562	46
chr17	7577326	7578326	RP11-734K2.4|u87|ENSG00000161960|ES	chr17	7578051	7578067	FMR1|K562	16
chr17	7577326	7578326	RP11-734K2.4|u87|ENSG00000161960|ES	chr17	7577826	7577856	UCHL5|HepG2	30
chr17	7577326	7578326	RP11-734K2.4|u87|ENSG00000161960|ES	chr17	7578234	7578242	TAF15|HepG2	8
chr17	7577326	7578326	RP11-734K2.4|u87|ENSG00000161960|ES	chr17	7577621	7577629	SND1|K562	8
chr17	7577326	7578326	RP11-734K2.4|u87|ENSG00000161960|ES	chr17	7577978	7578013	LARP4|K562	35
chr17	7577326	7578326	RP11-734K2.4|u87|ENSG00000161960|ES	chr17	7577963	7577978	KHDRBS1|K562	15
chr17	7577326	7578326	RP11-734K2.4|u87|ENSG00000161960|ES	chr17	7577335	7577376	U2AF2|K562	41
chr17	7577326	7578326	RP11-734K2.4|u87|ENSG00000161960|ES	chr17	7577962	7577996	SMNDC1|K562	34
chr17	7577326	7578326	RP11-734K2.4|u87|ENSG00000161960|ES	chr17	7577568	7577570	IGF2BP2|K562	2
chr17	7577326	7578326	RP11-734K2.4|u87|ENSG00000161960|ES	chr17	7577966	7578007	BUD13|K562	41
chr17	7577326	7578326	RP11-734K2.4|u87|ENSG00000161960|ES	chr17	7578044	7578091	ZRANB2|K562	47
chr17	7577326	7578326	RP11-734K2.4|u87|ENSG00000161960|ES	chr17	7578015	7578092	HNRNPC|HepG2	77
chr17	7577326	7578326	RP11-734K2.4|u87|ENSG00000161960|ES	chr17	7577683	7577688	CPSF6|K562	5
chr17	7577326	7578326	RP11-734K2.4|u87|ENSG00000161960|ES	chr17	7577622	7577680	SRSF7|K562	58
chr17	7577326	7578326	RP11-734K2.4|u87|ENSG00000161960|ES	chr17	7578043	7578074	CPSF6|K562	31
chr17	7577326	7578326	RP11-734K2.4|u87|ENSG00000161960|ES	chr17	7577434	7577470	UCHL5|HepG2	36
chr17	7577326	7578326	RP11-734K2.4|u87|ENSG00000161960|ES	chr17	7578050	7578082	NUDT21|HEK293	32
chr17	7577326	7578326	RP11-734K2.4|u87|ENSG00000161960|ES	chr17	7578163	7578182	FMR1|K562	19
chr17	7577326	7578326	RP11-734K2.4|u87|ENSG00000161960|ES	chr17	7578006	7578092	GEMIN5|K562	86
chr17	7577326	7578326	RP11-734K2.4|u87|ENSG00000161960|ES	chr17	7578014	7578090	UCHL5|HepG2	76
chr17	7577326	7578326	RP11-734K2.4|u87|ENSG00000161960|ES	chr17	7577865	7577880	RPS3|HepG2	15
chr17	7577326	7578326	RP11-734K2.4|u87|ENSG00000161960|ES	chr17	7577670	7577706	HLTF|K562	36
chr17	7577326	7578326	RP11-734K2.4|u87|ENSG00000161960|ES	chr17	7578067	7578087	UCHL5|HepG2	20
chr17	7577326	7578326	RP11-734K2.4|u87|ENSG00000161960|ES	chr17	7578021	7578064	RBM5|HepG2	43
chr17	7577326	7578326	RP11-734K2.4|u87|ENSG00000161960|ES	chr17	7578000	7578013	EIF3H|HepG2	13
chr17	7577326	7578326	RP11-734K2.4|u87|ENSG00000161960|ES	chr17	7578024	7578055	LIN28B|HepG2	31
chr17	7577326	7578326	RP11-734K2.4|u87|ENSG00000161960|ES	chr17	7577998	7578011	UCHL5|HepG2	13
chr17	7577326	7578326	RP11-734K2.4|u87|ENSG00000161960|ES	chr17	7577519	7577576	SF3B4|HepG2	57
chr17	7577326	7578326	RP11-734K2.4|u87|ENSG00000161960|ES	chr17	7578056	7578095	LARP7|HepG2	39
chr17	7577326	7578326	RP11-734K2.4|u87|ENSG00000161960|ES	chr17	7577439	7577480	LSM11|HepG2	41
chr17	7577326	7578326	RP11-734K2.4|u87|ENSG00000161960|ES	chr17	7578067	7578086	YWHAG|K562	19
chr17	7577326	7578326	RP11-734K2.4|u87|ENSG00000161960|ES	chr17	7577437	7577478	CSTF2|HepG2	41
chr17	7577326	7578326	RP11-734K2.4|u87|ENSG00000161960|ES	chr17	7578033	7578037	DKC1|HepG2	4
chr17	7577326	7578326	RP11-734K2.4|u87|ENSG00000161960|ES	chr17	7577886	7577979	PRPF8|K562	93
chr17	7577326	7578326	RP11-734K2.4|u87|ENSG00000161960|ES	chr17	7578014	7578091	EWSR1|K562	77
chr17	7577326	7578326	RP11-734K2.4|u87|ENSG00000161960|ES	chr17	7578164	7578175	FMR1|K562	11
chr17	7577326	7578326	RP11-734K2.4|u87|ENSG00000161960|ES	chr17	7577390	7577465	HLTF|K562	75
chr17	7577326	7578326	RP11-734K2.4|u87|ENSG00000161960|ES	chr17	7578023	7578081	GRSF1|HepG2	58
chr17	7577326	7578326	RP11-734K2.4|u87|ENSG00000161960|ES	chr17	7578163	7578184	UCHL5|HepG2	21
chr17	7577326	7578326	RP11-734K2.4|u87|ENSG00000161960|ES	chr17	7577962	7578018	SRSF1|HepG2	56
chr17	7577326	7578326	RP11-734K2.4|u87|ENSG00000161960|ES	chr17	7577959	7578007	SMNDC1|HepG2	48
chr17	7577326	7578326	RP11-734K2.4|u87|ENSG00000161960|ES	chr17	7578151	7578197	U2AF2|K562	46
chr17	7577326	7578326	RP11-734K2.4|u87|ENSG00000161960|ES	chr17	7577962	7578007	AKAP8L|K562	45
chr17	7577326	7578326	RP11-734K2.4|u87|ENSG00000161960|ES	chr17	7578084	7578094	SMNDC1|HepG2	10
chr17	7577326	7578326	RP11-734K2.4|u87|ENSG00000161960|ES	chr17	7577363	7577376	YBX3|K562	13
chr17	7577326	7578326	RP11-734K2.4|u87|ENSG00000161960|ES	chr17	7578225	7578242	HNRNPU|K562	17
chr17	7577326	7578326	RP11-734K2.4|u87|ENSG00000161960|ES	chr17	7577442	7577486	EIF4G2|K562	44
chr17	7577326	7578326	RP11-734K2.4|u87|ENSG00000161960|ES	chr17	7578010	7578090	DDX3X|HepG2	80
chr17	7577326	7578326	RP11-734K2.4|u87|ENSG00000161960|ES	chr17	7578222	7578237	CSTF2T|K562	15
chr17	7577326	7578326	RP11-734K2.4|u87|ENSG00000161960|ES	chr17	7577853	7577906	LIN28B|K562	53
chr17	7577326	7578326	RP11-734K2.4|u87|ENSG00000161960|ES	chr17	7577854	7577875	FXR1|K562	21
chr17	7577326	7578326	RP11-734K2.4|u87|ENSG00000161960|ES	chr17	7578164	7578172	QKI|HepG2	8
chr17	7577326	7578326	RP11-734K2.4|u87|ENSG00000161960|ES	chr17	7577896	7577916	ZNF622|K562	20
chr17	7577326	7578326	RP11-734K2.4|u87|ENSG00000161960|ES	chr17	7578289	7578321	DDX42|K562	32
chr17	7577326	7578326	RP11-734K2.4|u87|ENSG00000161960|ES	chr17	7577897	7577916	SUB1|HepG2	19
chr17	7577326	7578326	RP11-734K2.4|u87|ENSG00000161960|ES	chr17	7577962	7578005	SMNDC1|HepG2	43
chr17	7577326	7578326	RP11-734K2.4|u87|ENSG00000161960|ES	chr17	7577837	7577865	HLTF|K562	28
chr17	7577326	7578326	RP11-734K2.4|u87|ENSG00000161960|ES	chr17	7578023	7578082	EWSR1|K562	59
chr17	7577326	7578326	RP11-734K2.4|u87|ENSG00000161960|ES	chr17	7578210	7578244	GRWD1|HepG2	34
chr17	7577326	7578326	RP11-734K2.4|u87|ENSG00000161960|ES	chr17	7578038	7578076	DDX42|K562	38
chr17	7577326	7578326	RP11-734K2.4|u87|ENSG00000161960|ES	chr17	7578060	7578092	NSUN2|K562	32
chr17	7577326	7578326	RP11-734K2.4|u87|ENSG00000161960|ES	chr17	7578022	7578086	SND1|HepG2	64
chr17	7577326	7578326	RP11-734K2.4|u87|ENSG00000161960|ES	chr17	7578217	7578231	UCHL5|HepG2	14
chr17	7577326	7578326	RP11-734K2.4|u87|ENSG00000161960|ES	chr17	7577909	7577917	FXR2|K562	8
chr17	7577326	7578326	RP11-734K2.4|u87|ENSG00000161960|ES	chr17	7578019	7578080	NOL12|HepG2	61
chr17	7577326	7578326	RP11-734K2.4|u87|ENSG00000161960|ES	chr17	7578164	7578182	HNRNPA1|K562	18
chr17	7577326	7578326	RP11-734K2.4|u87|ENSG00000161960|ES	chr17	7578034	7578092	GNL3|K562	58
chr17	7577326	7578326	RP11-734K2.4|u87|ENSG00000161960|ES	chr17	7577961	7578005	CSTF2T|HepG2	44
chr17	7577326	7578326	RP11-734K2.4|u87|ENSG00000161960|ES	chr17	7577832	7577845	CSTF2T|K562	13
chr17	7577326	7578326	RP11-734K2.4|u87|ENSG00000161960|ES	chr17	7577568	7577576	U2AF2|HepG2	8
chr17	7577326	7578326	RP11-734K2.4|u87|ENSG00000161960|ES	chr17	7577605	7577659	UCHL5|K562	54
chr17	7577326	7578326	RP11-734K2.4|u87|ENSG00000161960|ES	chr17	7578039	7578068	IGF2BP1|HepG2	29
chr17	7577326	7578326	RP11-734K2.4|u87|ENSG00000161960|ES	chr17	7578029	7578081	NCBP2|K562	52
chr17	7577326	7578326	RP11-734K2.4|u87|ENSG00000161960|ES	chr17	7578108	7578149	SF3A3|HepG2	41
chr17	7577326	7578326	RP11-734K2.4|u87|ENSG00000161960|ES	chr17	7577820	7577858	PRPF8|K562	38
chr17	7577326	7578326	RP11-734K2.4|u87|ENSG00000161960|ES	chr17	7578168	7578182	LARP4|HepG2	14
chr17	7577326	7578326	RP11-734K2.4|u87|ENSG00000161960|ES	chr17	7577997	7578016	NOLC1|K562	19
chr17	7577326	7578326	RP11-734K2.4|u87|ENSG00000161960|ES	chr17	7577953	7578006	GPKOW|K562	53
chr17	7577326	7578326	RP11-734K2.4|u87|ENSG00000161960|ES	chr17	7578028	7578076	DHX30|K562	48
chr17	7577326	7578326	RP11-734K2.4|u87|ENSG00000161960|ES	chr17	7577611	7577640	UCHL5|HepG2	29
chr17	7577326	7578326	RP11-734K2.4|u87|ENSG00000161960|ES	chr17	7578160	7578183	U2AF1|HepG2	23
chr17	7577326	7578326	RP11-734K2.4|u87|ENSG00000161960|ES	chr17	7578068	7578070	DKC1|HepG2	2
chr17	7577326	7578326	RP11-734K2.4|u87|ENSG00000161960|ES	chr17	7578024	7578068	DDX6|K562	44
chr17	7577326	7578326	RP11-734K2.4|u87|ENSG00000161960|ES	chr17	7577619	7577645	SND1|HepG2	26
chr17	7577326	7578326	RP11-734K2.4|u87|ENSG00000161960|ES	chr17	7577825	7577838	LIN28B|HepG2	13
chr17	7577326	7578326	RP11-734K2.4|u87|ENSG00000161960|ES	chr17	7577831	7577856	HNRNPA1|K562	25
chr17	7577326	7578326	RP11-734K2.4|u87|ENSG00000161960|ES	chr17	7577961	7577995	AGGF1|K562	34
chr17	7577326	7578326	RP11-734K2.4|u87|ENSG00000161960|ES	chr17	7577827	7577875	UCHL5|K562	48
chr17	7577326	7578326	RP11-734K2.4|u87|ENSG00000161960|ES	chr17	7578017	7578030	AGGF1|HepG2	13
chr17	7577326	7578326	RP11-734K2.4|u87|ENSG00000161960|ES	chr17	7578029	7578092	DDX3X|K562	63
chr17	7577326	7578326	RP11-734K2.4|u87|ENSG00000161960|ES	chr17	7577966	7577994	RBM27|K562	28
chr17	7577326	7578326	RP11-734K2.4|u87|ENSG00000161960|ES	chr17	7577830	7577879	ZNF622|K562	49
chr17	7577326	7578326	RP11-734K2.4|u87|ENSG00000161960|ES	chr17	7577420	7577486	SRSF1|K562	66
chr17	7577326	7578326	RP11-734K2.4|u87|ENSG00000161960|ES	chr17	7578200	7578238	YBX3|K562	38
chr17	7577326	7578326	RP11-734K2.4|u87|ENSG00000161960|ES	chr17	7577952	7578001	CDC40|HepG2	49
chr17	7577326	7578326	RP11-734K2.4|u87|ENSG00000161960|ES	chr17	7578020	7578079	NKRF|HepG2	59
chr17	7577326	7578326	RP11-734K2.4|u87|ENSG00000161960|ES	chr17	7577564	7577577	XRN2|K562	13
chr17	7577326	7578326	RP11-734K2.4|u87|ENSG00000161960|ES	chr17	7578169	7578181	IGF2BP3|HepG2	12
chr17	7577326	7578326	RP11-734K2.4|u87|ENSG00000161960|ES	chr17	7577423	7577434	YBX3|K562	11
chr17	7577326	7578326	RP11-734K2.4|u87|ENSG00000161960|ES	chr17	7578164	7578187	YBX3|K562	23
chr17	7577326	7578326	RP11-734K2.4|u87|ENSG00000161960|ES	chr17	7577692	7577705	PPIL4|K562	13
chr17	7577326	7578326	RP11-734K2.4|u87|ENSG00000161960|ES	chr17	7578027	7578067	UCHL5|HepG2	40
chr17	7577326	7578326	RP11-734K2.4|u87|ENSG00000161960|ES	chr17	7578019	7578136	PRPF8|K562	117
chr17	7577326	7578326	RP11-734K2.4|u87|ENSG00000161960|ES	chr17	7578039	7578085	SRSF1|K562	46
chr17	7577326	7578326	RP11-734K2.4|u87|ENSG00000161960|ES	chr17	7577936	7577962	AGO2|HeLa	26
chr17	7577326	7578326	RP11-734K2.4|u87|ENSG00000161960|ES	chr17	7578164	7578167	DDX55|K562	3
chr17	7577326	7578326	RP11-734K2.4|u87|ENSG00000161960|ES	chr17	7577964	7578012	U2AF1|K562	48
chr17	7577326	7578326	RP11-734K2.4|u87|ENSG00000161960|ES	chr17	7577451	7577471	SRSF9|HepG2	20
chr17	7577326	7578326	RP11-734K2.4|u87|ENSG00000161960|ES	chr17	7578020	7578027	DKC1|HepG2	7
chr17	7577326	7578326	RP11-734K2.4|u87|ENSG00000161960|ES	chr17	7578168	7578178	DGCR8|HepG2	10
chr17	7577326	7578326	RP11-734K2.4|u87|ENSG00000161960|ES	chr17	7577721	7577735	SLBP|K562	14
chr17	7577326	7578326	RP11-734K2.4|u87|ENSG00000161960|ES	chr17	7577974	7578012	XRN2|HepG2	38
chr17	7577326	7578326	RP11-734K2.4|u87|ENSG00000161960|ES	chr17	7577456	7577472	LARP4|K562	16
chr17	7577326	7578326	RP11-734K2.4|u87|ENSG00000161960|ES	chr17	7577826	7577828	RPS5|HepG2	2
chr17	7577326	7578326	RP11-734K2.4|u87|ENSG00000161960|ES	chr17	7577957	7578008	RBFOX2|K562	51
chr17	7577326	7578326	RP11-734K2.4|u87|ENSG00000161960|ES	chr17	7578069	7578092	RBM5|HepG2	23
chr17	7577326	7578326	RP11-734K2.4|u87|ENSG00000161960|ES	chr17	7577997	7578011	PTBP1|K562	14
chr17	7577326	7578326	RP11-734K2.4|u87|ENSG00000161960|ES	chr17	7578088	7578092	HNRNPUL1|K562	4
chr17	7577326	7578326	RP11-734K2.4|u87|ENSG00000161960|ES	chr17	7577829	7577843	PPIG|HepG2	14
chr17	7577326	7578326	RP11-734K2.4|u87|ENSG00000161960|ES	chr17	7578017	7578088	FASTKD2|HepG2	71
chr17	7577326	7578326	RP11-734K2.4|u87|ENSG00000161960|ES	chr17	7577826	7577853	LIN28B|K562	27
chr17	7577326	7578326	RP11-734K2.4|u87|ENSG00000161960|ES	chr17	7577862	7577928	PPIG|HepG2	66
chr17	7577326	7578326	RP11-734K2.4|u87|ENSG00000161960|ES	chr17	7578030	7578057	HNRNPUL1|K562	27
chr17	7577326	7578326	RP11-734K2.4|u87|ENSG00000161960|ES	chr17	7577954	7577959	HNRNPUL1|K562	5
chr17	7577326	7578326	RP11-734K2.4|u87|ENSG00000161960|ES	chr17	7577901	7577916	FMR1|K562	15
chr17	7577326	7578326	RP11-734K2.4|u87|ENSG00000161960|ES	chr17	7577831	7577848	RBM15|K562	17
chr17	7577326	7578326	RP11-734K2.4|u87|ENSG00000161960|ES	chr17	7578021	7578088	BUD13|HepG2	67
chr17	7577326	7578326	RP11-734K2.4|u87|ENSG00000161960|ES	chr17	7577979	7577993	SUPV3L1|HepG2	14
chr17	7577326	7578326	RP11-734K2.4|u87|ENSG00000161960|ES	chr17	7578276	7578325	XRN2|K562	49
chr17	7577326	7578326	RP11-734K2.4|u87|ENSG00000161960|ES	chr17	7578025	7578077	AGGF1|HepG2	52
chr17	7577326	7578326	RP11-734K2.4|u87|ENSG00000161960|ES	chr17	7578037	7578087	XRN2|HepG2	50
chr17	7577326	7578326	RP11-734K2.4|u87|ENSG00000161960|ES	chr17	7577982	7577987	SAFB2|K562	5
chr17	7577326	7578326	RP11-734K2.4|u87|ENSG00000161960|ES	chr17	7577836	7577850	IGF2BP2|K562	14
chr17	7577326	7578326	RP11-734K2.4|u87|ENSG00000161960|ES	chr17	7577829	7577836	GTF2F1|HepG2	7
chr17	7577326	7578326	RP11-734K2.4|u87|ENSG00000161960|ES	chr17	7578011	7578024	PTBP1|K562	13
chr17	7577326	7578326	RP11-734K2.4|u87|ENSG00000161960|ES	chr17	7577439	7577481	RBFOX2|K562	42
chr17	7577326	7578326	RP11-734K2.4|u87|ENSG00000161960|ES	chr17	7577596	7577645	ZNF622|K562	49
chr17	7577326	7578326	RP11-734K2.4|u87|ENSG00000161960|ES	chr17	7577456	7577477	GNL3|K562	21
chr17	7577326	7578326	RP11-734K2.4|u87|ENSG00000161960|ES	chr17	7578069	7578085	HNRNPUL1|K562	16
chr17	7577326	7578326	RP11-734K2.4|u87|ENSG00000161960|ES	chr17	7578015	7578094	LSM11|K562	79
chr17	7577326	7578326	RP11-734K2.4|u87|ENSG00000161960|ES	chr17	7577956	7578005	RPS3|K562	49
chr17	7577326	7578326	RP11-734K2.4|u87|ENSG00000161960|ES	chr17	7577433	7577479	RBM15|K562	46
chr17	7577326	7578326	RP11-734K2.4|u87|ENSG00000161960|ES	chr17	7578066	7578087	TROVE2|HepG2	21
chr17	7577326	7578326	RP11-734K2.4|u87|ENSG00000161960|ES	chr17	7578013	7578035	BCCIP|HepG2	22
chr17	7577326	7578326	RP11-734K2.4|u87|ENSG00000161960|ES	chr17	7577691	7577706	DDX3X|K562	15
chr17	7577326	7578326	RP11-734K2.4|u87|ENSG00000161960|ES	chr17	7578113	7578135	U2AF2|HepG2	22
chr17	7577326	7578326	RP11-734K2.4|u87|ENSG00000161960|ES	chr17	7578058	7578069	RBM5|HepG2	11
chr17	7577326	7578326	RP11-734K2.4|u87|ENSG00000161960|ES	chr17	7578063	7578092	EXOSC5|K562	29
chr17	7577326	7578326	RP11-734K2.4|u87|ENSG00000161960|ES	chr17	7578014	7578055	NOLC1|HepG2	41
chr17	7577326	7578326	RP11-734K2.4|u87|ENSG00000161960|ES	chr17	7577350	7577373	HNRNPA1|K562	23
chr17	7577326	7578326	RP11-734K2.4|u87|ENSG00000161960|ES	chr17	7577898	7577917	IGF2BP1|K562	19
chr17	7577326	7578326	RP11-734K2.4|u87|ENSG00000161960|ES	chr17	7577568	7577578	ZNF622|K562	10
chr17	7577326	7578326	RP11-734K2.4|u87|ENSG00000161960|ES	chr17	7578057	7578069	HNRNPUL1|K562	12
chr17	7577326	7578326	RP11-734K2.4|u87|ENSG00000161960|ES	chr17	7577562	7577585	SRSF1|K562	23
chr17	7577326	7578326	RP11-734K2.4|u87|ENSG00000161960|ES	chr17	7577899	7577933	EFTUD2|HepG2	34
chr17	7577326	7578326	RP11-734K2.4|u87|ENSG00000161960|ES	chr17	7578034	7578076	FKBP4|HepG2	42
chr17	7577326	7578326	RP11-734K2.4|u87|ENSG00000161960|ES	chr17	7577434	7577467	SRSF1|HepG2	33
chr17	7577326	7578326	RP11-734K2.4|u87|ENSG00000161960|ES	chr17	7577605	7577656	UCHL5|HepG2	51
chr17	7577326	7578326	RP11-734K2.4|u87|ENSG00000161960|ES	chr17	7577690	7577703	FAM120A|K562	13
chr17	7577326	7578326	RP11-734K2.4|u87|ENSG00000161960|ES	chr17	7578020	7578083	HNRNPUL1|K562	63
chr17	7577326	7578326	RP11-734K2.4|u87|ENSG00000161960|ES	chr17	7577946	7577985	HNRNPA1|HepG2	39
chr17	7577326	7578326	RP11-734K2.4|u87|ENSG00000161960|ES	chr17	7577954	7578015	LARP7|K562	61
chr17	7577326	7578326	RP11-734K2.4|u87|ENSG00000161960|ES	chr17	7578104	7578141	RBM5|HepG2	37
chr17	7577326	7578326	RP11-734K2.4|u87|ENSG00000161960|ES	chr17	7577638	7577677	SRSF1|HepG2	39
chr17	7577326	7578326	RP11-734K2.4|u87|ENSG00000161960|ES	chr17	7577344	7577362	SND1|K562	18
chr17	7577326	7578326	RP11-734K2.4|u87|ENSG00000161960|ES	chr17	7577950	7578011	SF3B4|K562	61
chr17	7577326	7578326	RP11-734K2.4|u87|ENSG00000161960|ES	chr17	7577613	7577632	SLBP|K562	19
chr17	7577326	7578326	RP11-734K2.4|u87|ENSG00000161960|ES	chr17	7577454	7577478	NCBP2|K562	24
chr17	7577326	7578326	RP11-734K2.4|u87|ENSG00000161960|ES	chr17	7578021	7578061	METAP2|K562	40
chr17	7577326	7578326	RP11-734K2.4|u87|ENSG00000161960|ES	chr17	7578087	7578091	TRA2A|K562	4
chr17	7577326	7578326	RP11-734K2.4|u87|ENSG00000161960|ES	chr17	7578017	7578079	SFPQ|HepG2	62
chr17	7577326	7578326	RP11-734K2.4|u87|ENSG00000161960|ES	chr17	7578043	7578047	HNRNPU|K562	4
chr17	7577326	7578326	RP11-734K2.4|u87|ENSG00000161960|ES	chr17	7577574	7577682	NUDT21|HEK293	108
chr17	7577326	7578326	RP11-734K2.4|u87|ENSG00000161960|ES	chr17	7578041	7578084	U2AF1|K562	43
chr17	7577326	7578326	RP11-734K2.4|u87|ENSG00000161960|ES	chr17	7577956	7578012	MTPAP|K562	56
chr17	7577326	7578326	RP11-734K2.4|u87|ENSG00000161960|ES	chr17	7578050	7578057	NKRF|HepG2	7
chr17	7577326	7578326	RP11-734K2.4|u87|ENSG00000161960|ES	chr17	7578031	7578080	NONO|K562	49
chr17	7577326	7578326	RP11-734K2.4|u87|ENSG00000161960|ES	chr17	7577607	7577656	GRWD1|HepG2	49
chr17	7577326	7578326	RP11-734K2.4|u87|ENSG00000161960|ES	chr17	7577954	7577997	NOLC1|K562	43
chr17	7577326	7578326	RP11-734K2.4|u87|ENSG00000161960|ES	chr17	7578034	7578114	PRPF8|K562	80
chr17	7577326	7578326	RP11-734K2.4|u87|ENSG00000161960|ES	chr17	7578055	7578084	SMNDC1|HepG2	29
chr17	7577326	7578326	RP11-734K2.4|u87|ENSG00000161960|ES	chr17	7577417	7577451	GRWD1|HepG2	34
chr17	7577326	7578326	RP11-734K2.4|u87|ENSG00000161960|ES	chr17	7578028	7578057	HNRNPUL1|HepG2	29
chr17	7577326	7578326	RP11-734K2.4|u87|ENSG00000161960|ES	chr17	7578030	7578081	TROVE2|K562	51
chr17	7577326	7578326	RP11-734K2.4|u87|ENSG00000161960|ES	chr17	7578030	7578081	HNRNPK|HepG2	51
chr17	7577326	7578326	RP11-734K2.4|u87|ENSG00000161960|ES	chr17	7577826	7577851	U2AF2|K562	25
chr17	7577326	7578326	RP11-734K2.4|u87|ENSG00000161960|ES	chr17	7578286	7578288	HNRNPK|HepG2	2
chr17	7577326	7578326	RP11-734K2.4|u87|ENSG00000161960|ES	chr17	7577438	7577479	FXR2|K562	41
chr17	7577326	7578326	RP11-734K2.4|u87|ENSG00000161960|ES	chr17	7577832	7577842	DHX30|HepG2	10
chr17	7577326	7578326	RP11-734K2.4|u87|ENSG00000161960|ES	chr17	7578005	7578057	SMNDC1|HepG2	52
chr17	7577326	7578326	RP11-734K2.4|u87|ENSG00000161960|ES	chr17	7577345	7577356	TNRC6A|K562	11
chr17	7577326	7578326	RP11-734K2.4|u87|ENSG00000161960|ES	chr17	7577447	7577485	HNRNPA1|K562	38
chr17	7577326	7578326	RP11-734K2.4|u87|ENSG00000161960|ES	chr17	7577993	7578002	NOLC1|HepG2	9
chr17	7577326	7578326	RP11-734K2.4|u87|ENSG00000161960|ES	chr17	7577695	7577707	SAFB2|K562	12
chr17	7577326	7578326	RP11-734K2.4|u87|ENSG00000161960|ES	chr17	7578044	7578107	EFTUD2|HepG2	63
chr17	7577326	7578326	RP11-734K2.4|u87|ENSG00000161960|ES	chr17	7578277	7578352	RBM22|K562	49
chr17	7577326	7578326	RP11-734K2.4|u87|ENSG00000161960|ES	chr17	7577555	7577597	U2AF2|HepG2	42
chr17	7577326	7578326	RP11-734K2.4|u87|ENSG00000161960|ES	chr17	7578013	7578032	EIF3H|HepG2	19
chr17	7577326	7578326	RP11-734K2.4|u87|ENSG00000161960|ES	chr17	7577825	7577837	HLTF|K562	12
chr17	7577326	7578326	RP11-734K2.4|u87|ENSG00000161960|ES	chr17	7578165	7578173	SND1|HepG2	8
chr17	7577326	7578326	RP11-734K2.4|u87|ENSG00000161960|ES	chr17	7577963	7578009	ZRANB2|K562	46
chr17	7577326	7578326	RP11-734K2.4|u87|ENSG00000161960|ES	chr17	7577888	7577919	GRWD1|HepG2	31
chr17	7577326	7578326	RP11-734K2.4|u87|ENSG00000161960|ES	chr17	7577635	7577682	DDX42|K562	47
chr17	7577326	7578326	RP11-734K2.4|u87|ENSG00000161960|ES	chr17	7578001	7578091	LARP4|K562	90
chr17	7577326	7578326	RP11-734K2.4|u87|ENSG00000161960|ES	chr17	7577542	7577583	PRPF8|K562	41
chr17	7577326	7578326	RP11-734K2.4|u87|ENSG00000161960|ES	chr17	7577897	7577915	HNRNPU|K562	18
chr17	7577326	7578326	RP11-734K2.4|u87|ENSG00000161960|ES	chr17	7578072	7578075	DKC1|HepG2	3
chr17	7577326	7578326	RP11-734K2.4|u87|ENSG00000161960|ES	chr17	7578061	7578086	LIN28B|K562	25
chr17	7577326	7578326	RP11-734K2.4|u87|ENSG00000161960|ES	chr17	7577699	7577704	DDX3X|K562	5
chr17	7577326	7578326	RP11-734K2.4|u87|ENSG00000161960|ES	chr17	7578037	7578058	DKC1|HepG2	21
chr17	7577326	7578326	RP11-734K2.4|u87|ENSG00000161960|ES	chr17	7577851	7577888	UCHL5|HepG2	37
chr17	7577326	7578326	RP11-734K2.4|u87|ENSG00000161960|ES	chr17	7577694	7577755	PRPF8|HepG2	61
chr17	7577326	7578326	RP11-734K2.4|u87|ENSG00000161960|ES	chr17	7578037	7578081	FAM120A|HepG2	44
chr17	7577326	7578326	RP11-734K2.4|u87|ENSG00000161960|ES	chr17	7577836	7577849	BUD13|K562	13
chr17	7577326	7578326	RP11-734K2.4|u87|ENSG00000161960|ES	chr17	7578219	7578240	TAF15|K562	21
chr17	7577326	7578326	RP11-734K2.4|u87|ENSG00000161960|ES	chr17	7577427	7577473	EIF3D|HepG2	46
chr17	7577326	7578326	RP11-734K2.4|u87|ENSG00000161960|ES	chr17	7577568	7577584	SRSF1|K562	16
chr17	7577326	7578326	RP11-734K2.4|u87|ENSG00000161960|ES	chr17	7578062	7578067	DKC1|HepG2	5
chr17	7577326	7578326	RP11-734K2.4|u87|ENSG00000161960|ES	chr17	7577960	7578013	AUH|K562	53
chr17	7577326	7578326	RP11-734K2.4|u87|ENSG00000161960|ES	chr17	7577883	7577959	EFTUD2|K562	76
chr17	7577326	7578326	RP11-734K2.4|u87|ENSG00000161960|ES	chr17	7578042	7578090	NPM1|K562	48
chr17	7577326	7578326	RP11-734K2.4|u87|ENSG00000161960|ES	chr17	7577960	7577989	EWSR1|K562	29
chr17	7577326	7578326	RP11-734K2.4|u87|ENSG00000161960|ES	chr17	7578083	7578094	DKC1|HepG2	11
chr17	7577326	7578326	RP11-734K2.4|u87|ENSG00000161960|ES	chr17	7578038	7578071	YBX3|K562	33
chr17	7577326	7578326	RP11-734K2.4|u87|ENSG00000161960|ES	chr17	7577970	7578094	EFTUD2|K562	124
chr17	7577326	7578326	RP11-734K2.4|u87|ENSG00000161960|ES	chr17	7577982	7578007	PPIG|HepG2	25
chr17	7577326	7578326	RP11-734K2.4|u87|ENSG00000161960|ES	chr17	7578002	7578007	DKC1|HepG2	5
chr17	7577326	7578326	RP11-734K2.4|u87|ENSG00000161960|ES	chr17	7577909	7577918	GRWD1|HepG2	9
chr17	7577326	7578326	RP11-734K2.4|u87|ENSG00000161960|ES	chr17	7578059	7578089	NOLC1|K562	30
chr17	7577326	7578326	RP11-734K2.4|u87|ENSG00000161960|ES	chr17	7578035	7578059	BCCIP|HepG2	24
chr17	7577326	7578326	RP11-734K2.4|u87|ENSG00000161960|ES	chr17	7577830	7577847	FAM120A|K562	17
chr17	7577326	7578326	RP11-734K2.4|u87|ENSG00000161960|ES	chr17	7577960	7577976	AGGF1|HepG2	16
chr17	7577326	7578326	RP11-734K2.4|u87|ENSG00000161960|ES	chr17	7578027	7578093	SF3B4|K562	66
chr17	7577326	7578326	RP11-734K2.4|u87|ENSG00000161960|ES	chr17	7577562	7577588	PPIG|HepG2	26
chr17	7577326	7578326	RP11-734K2.4|u87|ENSG00000161960|ES	chr17	7578038	7578086	TIA1|HepG2	48
chr17	7577326	7578326	RP11-734K2.4|u87|ENSG00000161960|ES	chr17	7577954	7577979	PTBP1|HepG2	25
chr17	7577326	7578326	RP11-734K2.4|u87|ENSG00000161960|ES	chr17	7577373	7577394	MTPAP|K562	21
chr17	7577326	7578326	RP11-734K2.4|u87|ENSG00000161960|ES	chr17	7577893	7577904	LSM11|HepG2	11
chr17	7577326	7578326	RP11-734K2.4|u87|ENSG00000161960|ES	chr17	7578012	7578092	EIF3H|HepG2	80
chr17	7577326	7578326	RP11-734K2.4|u87|ENSG00000161960|ES	chr17	7577969	7578009	DDX42|K562	40
chr17	7577326	7578326	RP11-734K2.4|u87|ENSG00000161960|ES	chr17	7578023	7578066	HNRNPK|K562	43
chr17	7577326	7578326	RP11-734K2.4|u87|ENSG00000161960|ES	chr17	7577679	7577705	UCHL5|K562	26
chr17	7577326	7578326	RP11-734K2.4|u87|ENSG00000161960|ES	chr17	7578014	7578046	UCHL5|K562	32
chr17	7577326	7578326	RP11-734K2.4|u87|ENSG00000161960|ES	chr17	7578024	7578076	LARP7|K562	52
chr17	7577326	7578326	RP11-734K2.4|u87|ENSG00000161960|ES	chr17	7577335	7577362	IGF2BP1|HEK293	27
chr17	7577326	7578326	RP11-734K2.4|u87|ENSG00000161960|ES	chr17	7578021	7578085	XRN2|HepG2	64
chr17	7577326	7578326	RP11-734K2.4|u87|ENSG00000161960|ES	chr17	7578036	7578060	TNRC6A|K562	24
chr17	7577326	7578326	RP11-734K2.4|u87|ENSG00000161960|ES	chr17	7578019	7578081	DDX3X|HepG2	62
chr17	7577326	7578326	RP11-734K2.4|u87|ENSG00000161960|ES	chr17	7577455	7577475	KHDRBS1|K562	20
chr17	7577326	7578326	RP11-734K2.4|u87|ENSG00000161960|ES	chr17	7578011	7578032	PPIG|HepG2	21
chr17	7577326	7578326	RP11-734K2.4|u87|ENSG00000161960|ES	chr17	7577452	7577467	HNRNPU|K562	15
chr17	7577326	7578326	RP11-734K2.4|u87|ENSG00000161960|ES	chr17	7578032	7578076	BUD13|K562	44
chr17	7577326	7578326	RP11-734K2.4|u87|ENSG00000161960|ES	chr17	7578024	7578066	RBFOX2|HepG2	42
chr17	7577326	7578326	RP11-734K2.4|u87|ENSG00000161960|ES	chr17	7577659	7577707	UCHL5|K562	48
chr17	7577326	7578326	RP11-734K2.4|u87|ENSG00000161960|ES	chr17	7577343	7577379	IGF2BP2|K562	36
chr17	7577326	7578326	RP11-734K2.4|u87|ENSG00000161960|ES	chr17	7577569	7577585	SRSF9|HepG2	16
chr17	7577326	7578326	RP11-734K2.4|u87|ENSG00000161960|ES	chr17	7577832	7577850	ILF3|K562	18
chr17	7577326	7578326	RP11-734K2.4|u87|ENSG00000161960|ES	chr17	7577977	7578001	SLTM|K562	24
chr17	7577326	7578326	RP11-734K2.4|u87|ENSG00000161960|ES	chr17	7577435	7577479	BUD13|HepG2	44
chr17	7577326	7578326	RP11-734K2.4|u87|ENSG00000161960|ES	chr17	7577955	7578000	EIF4G2|K562	45
chr17	7577326	7578326	RP11-734K2.4|u87|ENSG00000161960|ES	chr17	7577868	7577873	UCHL5|HepG2	5
chr17	7577326	7578326	RP11-734K2.4|u87|ENSG00000161960|ES	chr17	7577966	7578019	RBFOX2|HepG2	53
chr17	7577326	7578326	RP11-734K2.4|u87|ENSG00000161960|ES	chr17	7578099	7578132	U2AF2|K562	33
chr17	7577326	7578326	RP11-734K2.4|u87|ENSG00000161960|ES	chr17	7578012	7578031	PPIG|HepG2	19
chr17	7577326	7578326	RP11-734K2.4|u87|ENSG00000161960|ES	chr17	7577689	7577705	FXR1|K562	16
chr17	7577326	7578326	RP11-734K2.4|u87|ENSG00000161960|ES	chr17	7577963	7578018	QKI|K562	55
chr17	7577326	7578326	RP11-734K2.4|u87|ENSG00000161960|ES	chr17	7577366	7577413	ZNF622|K562	47
chr17	7577326	7578326	RP11-734K2.4|u87|ENSG00000161960|ES	chr17	7577973	7578003	ILF3|K562	30
chr17	7577326	7578326	RP11-734K2.4|u87|ENSG00000161960|ES	chr17	7577432	7577449	YBX3|K562	17
chr17	7577326	7578326	RP11-734K2.4|u87|ENSG00000161960|ES	chr17	7578223	7578244	IGF2BP2|K562	21
chr17	7577326	7578326	RP11-734K2.4|u87|ENSG00000161960|ES	chr17	7577958	7578010	TROVE2|HepG2	52
chr17	7577326	7578326	RP11-734K2.4|u87|ENSG00000161960|ES	chr17	7578006	7578095	TROVE2|K562	89
chr17	7577326	7578326	RP11-734K2.4|u87|ENSG00000161960|ES	chr17	7578050	7578082	CSTF2|HeLa	32
chr17	7577326	7578326	RP11-734K2.4|u87|ENSG00000161960|ES	chr17	7578013	7578094	GTF2F1|K562	81
chr17	7577326	7578326	RP11-734K2.4|u87|ENSG00000161960|ES	chr17	7577447	7577474	FAM120A|K562	27
chr17	7577326	7578326	RP11-734K2.4|u87|ENSG00000161960|ES	chr17	7577834	7577846	RBFOX2|K562	12
chr17	7577326	7578326	RP11-734K2.4|u87|ENSG00000161960|ES	chr17	7577855	7577912	LIN28B|K562	57
chr17	7577326	7578326	RP11-734K2.4|u87|ENSG00000161960|ES	chr17	7578164	7578168	LARP4|K562	4
chr17	7577326	7578326	RP11-734K2.4|u87|ENSG00000161960|ES	chr17	7578060	7578083	U2AF2|HepG2	23
chr17	7577326	7578326	RP11-734K2.4|u87|ENSG00000161960|ES	chr17	7577568	7577577	RPS3|K562	9
chr17	7577326	7578326	RP11-734K2.4|u87|ENSG00000161960|ES	chr17	7577956	7577990	RBM15|HepG2	34
chr17	7577326	7578326	RP11-734K2.4|u87|ENSG00000161960|ES	chr17	7578226	7578247	BUD13|K562	21
chr17	7577326	7578326	RP11-734K2.4|u87|ENSG00000161960|ES	chr17	7578056	7578086	RPS5|K562	30
chr17	7577326	7578326	RP11-734K2.4|u87|ENSG00000161960|ES	chr17	7577440	7577467	SRSF1|HepG2	27
chr17	7577326	7578326	RP11-734K2.4|u87|ENSG00000161960|ES	chr17	7578166	7578173	SLBP|K562	7
chr17	7577326	7578326	RP11-734K2.4|u87|ENSG00000161960|ES	chr17	7577954	7578085	RPS11|K562	131
chr17	7577326	7578326	RP11-734K2.4|u87|ENSG00000161960|ES	chr17	7577335	7577390	U2AF2|K562	55
chr17	7577326	7578326	RP11-734K2.4|u87|ENSG00000161960|ES	chr17	7577979	7577989	FKBP4|HepG2	10
chr17	7577326	7578326	RP11-734K2.4|u87|ENSG00000161960|ES	chr17	7578010	7578049	RPS5|HepG2	39
chr17	7577326	7578326	RP11-734K2.4|u87|ENSG00000161960|ES	chr17	7578154	7578185	U2AF2|K562	31
chr17	7577326	7578326	RP11-734K2.4|u87|ENSG00000161960|ES	chr17	7577904	7577916	GNL3|K562	12
chr17	7577326	7578326	RP11-734K2.4|u87|ENSG00000161960|ES	chr17	7577826	7577833	YBX3|K562	7
chr17	7577326	7578326	RP11-734K2.4|u87|ENSG00000161960|ES	chr17	7578022	7578077	GTF2F1|HepG2	55
chr17	7577326	7578326	RP11-734K2.4|u87|ENSG00000161960|ES	chr17	7577684	7577702	RBFOX2|K562	18
chr17	7577326	7578326	RP11-734K2.4|u87|ENSG00000161960|ES	chr17	7578040	7578083	DHX30|HepG2	43
chr17	7577326	7578326	RP11-734K2.4|u87|ENSG00000161960|ES	chr17	7577471	7577483	GRWD1|HepG2	12
chr17	7577326	7578326	RP11-734K2.4|u87|ENSG00000161960|ES	chr17	7578012	7578033	SF3B4|HepG2	21
chr17	7577326	7578326	RP11-734K2.4|u87|ENSG00000161960|ES	chr17	7577959	7577994	DDX59|HepG2	35
chr17	7577326	7578326	RP11-734K2.4|u87|ENSG00000161960|ES	chr17	7577936	7577962	CPSF6|HEK293	26
chr17	7577326	7578326	RP11-734K2.4|u87|ENSG00000161960|ES	chr17	7578231	7578242	UCHL5|HepG2	11
chr17	7577326	7578326	RP11-734K2.4|u87|ENSG00000161960|ES	chr17	7578031	7578085	PPIG|HepG2	54
chr17	7577326	7578326	RP11-734K2.4|u87|ENSG00000161960|ES	chr17	7577574	7577702	FXR2|HEK293	128
chr17	7577326	7578326	RP11-734K2.4|u87|ENSG00000161960|ES	chr17	7577962	7577997	AGGF1|K562	35
chr17	7577326	7578326	RP11-734K2.4|u87|ENSG00000161960|ES	chr17	7578031	7578074	YBX3|K562	43
chr17	7577326	7578326	RP11-734K2.4|u87|ENSG00000161960|ES	chr17	7578025	7578032	TBRG4|K562	7
chr17	7577326	7578326	RP11-734K2.4|u87|ENSG00000161960|ES	chr17	7577992	7578006	RBM22|HepG2	14
chr17	7577326	7578326	RP11-734K2.4|u87|ENSG00000161960|ES	chr17	7577978	7577995	YBX3|K562	17
chr17	7577326	7578326	RP11-734K2.4|u87|ENSG00000161960|ES	chr17	7578055	7578058	NOLC1|HepG2	3
chr17	7577326	7578326	RP11-734K2.4|u87|ENSG00000161960|ES	chr17	7577696	7577793	PRPF8|K562	97
chr17	7577326	7578326	RP11-734K2.4|u87|ENSG00000161960|ES	chr17	7578026	7578070	IGF2BP3|HepG2	44
chr17	7577326	7578326	RP11-734K2.4|u87|ENSG00000161960|ES	chr17	7578164	7578177	LIN28B|K562	13
chr17	7577326	7578326	RP11-734K2.4|u87|ENSG00000161960|ES	chr17	7577471	7577487	HLTF|K562	16
chr17	7577326	7578326	RP11-734K2.4|u87|ENSG00000161960|ES	chr17	7577483	7577487	GRWD1|HepG2	4
chr17	7577326	7578326	RP11-734K2.4|u87|ENSG00000161960|ES	chr17	7578010	7578094	RBM22|HepG2	84
chr17	7577326	7578326	RP11-734K2.4|u87|ENSG00000161960|ES	chr17	7577827	7577843	DDX3X|K562	16
chr17	7577326	7578326	RP11-734K2.4|u87|ENSG00000161960|ES	chr17	7577966	7578002	CPSF6|HEK293	36
chr17	7577326	7578326	RP11-734K2.4|u87|ENSG00000161960|ES	chr17	7577420	7577488	SRSF1|K562	68
chr17	7577326	7578326	RP11-734K2.4|u87|ENSG00000161960|ES	chr17	7577451	7577468	GRWD1|HepG2	17
chr17	7577326	7578326	RP11-734K2.4|u87|ENSG00000161960|ES	chr17	7578015	7578034	DGCR8|HepG2	19
chr17	7577326	7578326	RP11-734K2.4|u87|ENSG00000161960|ES	chr17	7577980	7577985	HNRNPM|HepG2	5
chr17	7577326	7578326	RP11-734K2.4|u87|ENSG00000161960|ES	chr17	7578082	7578094	AGGF1|HepG2	12
chr17	7577326	7578326	RP11-734K2.4|u87|ENSG00000161960|ES	chr17	7577896	7577906	YBX3|K562	10
chr17	7577326	7578326	RP11-734K2.4|u87|ENSG00000161960|ES	chr17	7578021	7578032	NSUN2|K562	11
chr17	7577326	7578326	RP11-734K2.4|u87|ENSG00000161960|ES	chr17	7578024	7578085	DHX30|HepG2	61
chr17	7577326	7578326	RP11-734K2.4|u87|ENSG00000161960|ES	chr17	7577957	7577996	SRSF1|K562	39
chr17	7577326	7578326	RP11-734K2.4|u87|ENSG00000161960|ES	chr17	7577690	7577706	YBX3|K562	16
chr17	7577326	7578326	RP11-734K2.4|u87|ENSG00000161960|ES	chr17	7578289	7578315	XRN2|HepG2	26
chr17	7577326	7578326	RP11-734K2.4|u87|ENSG00000161960|ES	chr17	7578036	7578076	FAM120A|K562	40
chr17	7577326	7578326	RP11-734K2.4|u87|ENSG00000161960|ES	chr17	7577701	7577703	LIN28B|HepG2	2
chr17	7577326	7578326	RP11-734K2.4|u87|ENSG00000161960|ES	chr17	7577690	7577706	RPS3|K562	16
chr17	7577326	7578326	RP11-734K2.4|u87|ENSG00000161960|ES	chr17	7578012	7578056	LARP7|HepG2	44
chr17	7577326	7578326	RP11-734K2.4|u87|ENSG00000161960|ES	chr17	7578087	7578090	TROVE2|HepG2	3
chr17	7577326	7578326	RP11-734K2.4|u87|ENSG00000161960|ES	chr17	7577693	7577706	FMR1|K562	13
chr17	7577326	7578326	RP11-734K2.4|u87|ENSG00000161960|ES	chr17	7577702	7577707	GRWD1|HepG2	5
chr17	7577326	7578326	RP11-734K2.4|u87|ENSG00000161960|ES	chr17	7577956	7578006	METAP2|K562	50
chr17	7577326	7578326	RP11-734K2.4|u87|ENSG00000161960|ES	chr17	7577826	7577849	METAP2|K562	23
chr17	7577326	7578326	RP11-734K2.4|u87|ENSG00000161960|ES	chr17	7577438	7577477	IGF2BP3|HepG2	39
chr17	7577326	7578326	RP11-734K2.4|u87|ENSG00000161960|ES	chr17	7577954	7577997	PTBP1|K562	43
chr17	7577326	7578326	RP11-734K2.4|u87|ENSG00000161960|ES	chr17	7577989	7578009	TARDBP|K562	20
chr17	7577326	7578326	RP11-734K2.4|u87|ENSG00000161960|ES	chr17	7577976	7577998	NOLC1|K562	22
chr17	7577326	7578326	RP11-734K2.4|u87|ENSG00000161960|ES	chr17	7578164	7578171	RPS3|HepG2	7
chr17	7577326	7578326	RP11-734K2.4|u87|ENSG00000161960|ES	chr17	7578058	7578078	SMNDC1|K562	20
chr17	7577326	7578326	RP11-734K2.4|u87|ENSG00000161960|ES	chr17	7577567	7577582	LSM11|HepG2	15
chr17	7577326	7578326	RP11-734K2.4|u87|ENSG00000161960|ES	chr17	7577954	7577998	UCHL5|HepG2	44
chr17	7577326	7578326	RP11-734K2.4|u87|ENSG00000161960|ES	chr17	7577891	7577919	SF3B1|K562	28
chr17	7577326	7578326	RP11-734K2.4|u87|ENSG00000161960|ES	chr17	7578165	7578182	NOLC1|K562	17
chr17	7577326	7578326	RP11-734K2.4|u87|ENSG00000161960|ES	chr17	7578022	7578084	GTF2F1|HepG2	62
chr17	7577326	7578326	RP11-734K2.4|u87|ENSG00000161960|ES	chr17	7577816	7577861	U2AF2|HepG2	45
chr17	7577326	7578326	RP11-734K2.4|u87|ENSG00000161960|ES	chr17	7577691	7577705	HLTF|K562	14
chr17	7577326	7578326	RP11-734K2.4|u87|ENSG00000161960|ES	chr17	7578053	7578058	PTBP1|HepG2	5
chr17	7577326	7578326	RP11-734K2.4|u87|ENSG00000161960|ES	chr17	7578028	7578087	LARP4|HepG2	59
chr17	7577326	7578326	RP11-734K2.4|u87|ENSG00000161960|ES	chr17	7577892	7577909	GRWD1|HepG2	17
chr17	7577326	7578326	RP11-734K2.4|u87|ENSG00000161960|ES	chr17	7577391	7577487	UCHL5|K562	96
chr17	7577326	7578326	RP11-734K2.4|u87|ENSG00000161960|ES	chr17	7578054	7578092	RPS3|K562	38
chr17	7577326	7578326	RP11-734K2.4|u87|ENSG00000161960|ES	chr17	7578052	7578087	UCHL5|K562	35
chr17	7577326	7578326	RP11-734K2.4|u87|ENSG00000161960|ES	chr17	7578012	7578027	UCHL5|HepG2	15
chr17	7577326	7578326	RP11-734K2.4|u87|ENSG00000161960|ES	chr17	7577464	7577471	GRWD1|HepG2	7
chr17	7577326	7578326	RP11-734K2.4|u87|ENSG00000161960|ES	chr17	7577995	7578002	PTBP1|HepG2	7
chr17	7577326	7578326	RP11-734K2.4|u87|ENSG00000161960|ES	chr17	7577966	7578002	FBL|HEK293	36
chr17	7577326	7578326	RP11-734K2.4|u87|ENSG00000161960|ES	chr17	7578024	7578056	KHDRBS1|K562	32
chr17	7577326	7578326	RP11-734K2.4|u87|ENSG00000161960|ES	chr17	7578031	7578068	FXR2|K562	37
chr17	7577326	7578326	RP11-734K2.4|u87|ENSG00000161960|ES	chr17	7578037	7578055	TRA2A|K562	18
chr17	7577326	7578326	RP11-734K2.4|u87|ENSG00000161960|ES	chr17	7577683	7577733	PPIG|HepG2	50
chr17	7577326	7578326	RP11-734K2.4|u87|ENSG00000161960|ES	chr17	7578024	7578086	PUM2|K562	62
chr17	7577326	7578326	RP11-734K2.4|u87|ENSG00000161960|ES	chr17	7578009	7578105	SUPV3L1|HepG2	96
chr17	7577326	7578326	RP11-734K2.4|u87|ENSG00000161960|ES	chr17	7577441	7577488	HNRNPM|K562	47
chr17	7577326	7578326	RP11-734K2.4|u87|ENSG00000161960|ES	chr17	7577521	7577542	PRPF8|K562	21
chr17	7577326	7578326	RP11-734K2.4|u87|ENSG00000161960|ES	chr17	7578058	7578062	DKC1|HepG2	4
chr17	7577326	7578326	RP11-734K2.4|u87|ENSG00000161960|ES	chr17	7577954	7577994	NOLC1|HepG2	40
chr17	7577326	7578326	RP11-734K2.4|u87|ENSG00000161960|ES	chr17	7577987	7577999	U2AF1|K562	12
chr17	7577326	7578326	RP11-734K2.4|u87|ENSG00000161960|ES	chr17	7577826	7577840	QKI|K562	14
chr17	7577326	7578326	RP11-734K2.4|u87|ENSG00000161960|ES	chr17	7578059	7578075	HLTF|K562	16
chr17	7577326	7578326	RP11-734K2.4|u87|ENSG00000161960|ES	chr17	7578006	7578091	AARS|K562	85
chr17	7577326	7578326	RP11-734K2.4|u87|ENSG00000161960|ES	chr17	7577955	7577999	DDX55|HepG2	44
chr17	7577326	7578326	RP11-734K2.4|u87|ENSG00000161960|ES	chr17	7577958	7577994	NKRF|HepG2	36
chr17	7577326	7578326	RP11-734K2.4|u87|ENSG00000161960|ES	chr17	7578019	7578050	HLTF|K562	31
chr17	7577326	7578326	RP11-734K2.4|u87|ENSG00000161960|ES	chr17	7577345	7577364	HNRNPU|K562	19
chr17	7577326	7578326	RP11-734K2.4|u87|ENSG00000161960|ES	chr17	7577517	7577601	EFTUD2|K562	84
chr17	7577326	7578326	RP11-734K2.4|u87|ENSG00000161960|ES	chr17	7578164	7578170	TNRC6A|K562	6
chr17	7577326	7578326	RP11-734K2.4|u87|ENSG00000161960|ES	chr17	7578041	7578087	SLTM|HepG2	46
chr17	7577326	7578326	RP11-734K2.4|u87|ENSG00000161960|ES	chr17	7577825	7577859	RPS3|K562	34
chr17	7577326	7578326	RP11-734K2.4|u87|ENSG00000161960|ES	chr17	7577903	7577912	QKI|HepG2	9
chr17	7577326	7578326	RP11-734K2.4|u87|ENSG00000161960|ES	chr17	7577902	7577915	SLBP|K562	13
chr17	7577326	7578326	RP11-734K2.4|u87|ENSG00000161960|ES	chr17	7578070	7578072	DKC1|HepG2	2
chr17	7577326	7578326	RP11-734K2.4|u87|ENSG00000161960|ES	chr17	7578021	7578059	AARS|K562	38
chr17	7577326	7578326	RP11-734K2.4|u87|ENSG00000161960|ES	chr17	7578049	7578058	DKC1|HepG2	9
chr17	7577326	7578326	RP11-734K2.4|u87|ENSG00000161960|ES	chr17	7577853	7577895	SUB1|HepG2	42
chr17	7577326	7578326	RP11-734K2.4|u87|ENSG00000161960|ES	chr17	7578032	7578090	SRSF1|K562	58
chr17	7577326	7578326	RP11-734K2.4|u87|ENSG00000161960|ES	chr17	7577816	7577850	U2AF2|HepG2	34
chr17	7577326	7578326	RP11-734K2.4|u87|ENSG00000161960|ES	chr17	7577555	7577599	PRPF8|HepG2	44
chr17	7577326	7578326	RP11-734K2.4|u87|ENSG00000161960|ES	chr17	7577972	7578001	LARP7|K562	29
chr17	7577326	7578326	RP11-734K2.4|u87|ENSG00000161960|ES	chr17	7578221	7578232	UCHL5|HepG2	11
chr17	7577326	7578326	RP11-734K2.4|u87|ENSG00000161960|ES	chr17	7577956	7577975	GRSF1|HepG2	19
chr17	7577326	7578326	RP11-734K2.4|u87|ENSG00000161960|ES	chr17	7578074	7578081	NOLC1|HepG2	7
chr17	7577326	7578326	RP11-734K2.4|u87|ENSG00000161960|ES	chr17	7577898	7577923	RBM15|K562	25
chr17	7577326	7578326	RP11-734K2.4|u87|ENSG00000161960|ES	chr17	7577825	7577882	LIN28A|HEK293	57
chr17	7577326	7578326	RP11-734K2.4|u87|ENSG00000161960|ES	chr17	7577966	7577997	RBM22|K562	31
chr17	7577326	7578326	RP11-734K2.4|u87|ENSG00000161960|ES	chr17	7577570	7577576	RBFOX2|K562	6
chr17	7577326	7578326	RP11-734K2.4|u87|ENSG00000161960|ES	chr17	7577470	7577493	PPIG|HepG2	23
chr17	7577326	7578326	RP11-734K2.4|u87|ENSG00000161960|ES	chr17	7577954	7577993	NOLC1|HepG2	39
chr17	7577326	7578326	RP11-734K2.4|u87|ENSG00000161960|ES	chr17	7577574	7577702	FMR1|HEK293	128
chr17	7577326	7578326	RP11-734K2.4|u87|ENSG00000161960|ES	chr17	7577610	7577647	IGF2BP1|HepG2	37
chr17	7577326	7578326	RP11-734K2.4|u87|ENSG00000161960|ES	chr17	7578020	7578087	KHSRP|K562	67
chr17	7577326	7578326	RP11-734K2.4|u87|ENSG00000161960|ES	chr17	7577998	7578056	RPS3|HepG2	58
chr17	7577326	7578326	RP11-734K2.4|u87|ENSG00000161960|ES	chr17	7578039	7578088	RBM22|K562	49
chr17	7577326	7578326	RP11-734K2.4|u87|ENSG00000161960|ES	chr17	7578274	7578317	SF3B4|HepG2	43
chr17	7577326	7578326	RP11-734K2.4|u87|ENSG00000161960|ES	chr17	7578060	7578092	TNRC6A|K562	32
chr17	7577326	7578326	RP11-734K2.4|u87|ENSG00000161960|ES	chr17	7577393	7577423	YBX3|K562	30
chr17	7577326	7578326	RP11-734K2.4|u87|ENSG00000161960|ES	chr17	7578069	7578094	SF3A3|HepG2	25
chr17	7577326	7578326	RP11-734K2.4|u87|ENSG00000161960|ES	chr17	7577962	7578013	POLR2G|HepG2	51
chr17	7577326	7578326	RP11-734K2.4|u87|ENSG00000161960|ES	chr17	7577566	7577590	SRSF1|HepG2	24
chr17	7577326	7578326	RP11-734K2.4|u87|ENSG00000161960|ES	chr17	7578008	7578094	LSM11|HepG2	86
chr17	7577326	7578326	RP11-734K2.4|u87|ENSG00000161960|ES	chr17	7577567	7577576	HLTF|K562	9
chr17	7577326	7578326	RP11-734K2.4|u87|ENSG00000161960|ES	chr17	7577966	7578015	HNRNPC|HepG2	49
chr17	7577326	7578326	RP11-734K2.4|u87|ENSG00000161960|ES	chr17	7577427	7577468	EFTUD2|HepG2	41
chr17	7577326	7578326	RP11-734K2.4|u87|ENSG00000161960|ES	chr17	7577996	7578002	PTBP1|HepG2	6
chr17	7577326	7578326	RP11-734K2.4|u87|ENSG00000161960|ES	chr17	7577862	7577890	FMR1|K562	28
chr17	7577326	7578326	RP11-734K2.4|u87|ENSG00000161960|ES	chr17	7577361	7577417	GRWD1|HepG2	56
chr17	7577326	7578326	RP11-734K2.4|u87|ENSG00000161960|ES	chr17	7578031	7578059	EXOSC5|K562	28
chr17	7577326	7578326	RP11-734K2.4|u87|ENSG00000161960|ES	chr17	7578024	7578051	PTBP1|K562	27
chr17	7577326	7578326	RP11-734K2.4|u87|ENSG00000161960|ES	chr17	7578175	7578181	YBX3|K562	6
chr17	7577326	7578326	RP11-734K2.4|u87|ENSG00000161960|ES	chr17	7577936	7577962	PTBP1|HEK293T	26
chr17	7577326	7578326	RP11-734K2.4|u87|ENSG00000161960|ES	chr17	7577448	7577484	DDX6|K562	36
chr17	7577326	7578326	RP11-734K2.4|u87|ENSG00000161960|ES	chr17	7578032	7578056	EIF3H|HepG2	24
chr17	7577326	7578326	RP11-734K2.4|u87|ENSG00000161960|ES	chr17	7578050	7578081	HLTF|K562	31
chr17	7577326	7578326	RP11-734K2.4|u87|ENSG00000161960|ES	chr17	7577826	7577827	DHX30|HepG2	1
chr17	7577326	7578326	RP11-734K2.4|u87|ENSG00000161960|ES	chr17	7577994	7578002	DKC1|HepG2	8
chr17	7577326	7578326	RP11-734K2.4|u87|ENSG00000161960|ES	chr17	7577699	7577703	IGF2BP1|HepG2	4
chr17	7577326	7578326	RP11-734K2.4|u87|ENSG00000161960|ES	chr17	7577438	7577485	RPS3|K562	47
chr17	7577326	7578326	RP11-734K2.4|u87|ENSG00000161960|ES	chr17	7577884	7577930	RPS5|HepG2	46
chr17	7577326	7578326	RP11-734K2.4|u87|ENSG00000161960|ES	chr17	7577953	7577958	NKRF|HepG2	5
chr17	7577326	7578326	RP11-734K2.4|u87|ENSG00000161960|ES	chr17	7577961	7578006	NSUN2|K562	45
chr17	7577326	7578326	RP11-734K2.4|u87|ENSG00000161960|ES	chr17	7577671	7577714	PPIG|HepG2	43
chr17	7577326	7578326	RP11-734K2.4|u87|ENSG00000161960|ES	chr17	7577970	7578078	HNRNPL|K562	108
chr17	7577326	7578326	RP11-734K2.4|u87|ENSG00000161960|ES	chr17	7578260	7578295	EFTUD2|HepG2	35
chr17	7577326	7578326	RP11-734K2.4|u87|ENSG00000161960|ES	chr17	7577963	7578018	U2AF1|HepG2	55
chr17	7577326	7578326	RP11-734K2.4|u87|ENSG00000161960|ES	chr17	7578014	7578090	DDX55|HepG2	76
chr17	7577326	7578326	RP11-734K2.4|u87|ENSG00000161960|ES	chr17	7577963	7577995	PRPF8|HepG2	32
chr17	7577326	7578326	RP11-734K2.4|u87|ENSG00000161960|ES	chr17	7578057	7578094	SMNDC1|HepG2	37
chr17	7577326	7578326	RP11-734K2.4|u87|ENSG00000161960|ES	chr17	7577826	7577846	IGF2BP1|HepG2	20
chr17	7577326	7578326	RP11-734K2.4|u87|ENSG00000161960|ES	chr17	7578012	7578092	AKAP8L|K562	80
chr17	7577326	7578326	RP11-734K2.4|u87|ENSG00000161960|ES	chr17	7577986	7578036	ILF3|HepG2	50
chr17	7577326	7578326	RP11-734K2.4|u87|ENSG00000161960|ES	chr17	7578029	7578038	TROVE2|HepG2	9
chr17	7577326	7578326	RP11-734K2.4|u87|ENSG00000161960|ES	chr17	7577959	7578013	BCCIP|HepG2	54
chr17	7577326	7578326	RP11-734K2.4|u87|ENSG00000161960|ES	chr17	7578070	7578092	FASTKD2|K562	22
chr17	7577326	7578326	RP11-734K2.4|u87|ENSG00000161960|ES	chr17	7578039	7578080	SRSF1|HepG2	41
chr17	7577326	7578326	RP11-734K2.4|u87|ENSG00000161960|ES	chr17	7577900	7577914	DGCR8|K562	14
chr17	7577326	7578326	RP11-734K2.4|u87|ENSG00000161960|ES	chr17	7578164	7578166	PUS1|K562	2
chr17	7577326	7578326	RP11-734K2.4|u87|ENSG00000161960|ES	chr17	7578011	7578050	UCHL5|K562	39
chr17	7577326	7578326	RP11-734K2.4|u87|ENSG00000161960|ES	chr17	7577993	7578009	NOL12|HepG2	16
chr17	7577326	7578326	RP11-734K2.4|u87|ENSG00000161960|ES	chr17	7578067	7578070	DKC1|HepG2	3
chr17	7577326	7578326	RP11-734K2.4|u87|ENSG00000161960|ES	chr17	7578018	7578091	QKI|K562	73
chr17	7577326	7578326	RP11-734K2.4|u87|ENSG00000161960|ES	chr17	7578022	7578061	LARP7|HepG2	39
chr17	7577326	7578326	RP11-734K2.4|u87|ENSG00000161960|ES	chr17	7578010	7578029	FTO|K562	19
chr17	7577326	7578326	RP11-734K2.4|u87|ENSG00000161960|ES	chr17	7577680	7577704	TARDBP|K562	24
chr17	7577326	7578326	RP11-734K2.4|u87|ENSG00000161960|ES	chr17	7578062	7578068	DKC1|HepG2	6
chr17	7577326	7578326	RP11-734K2.4|u87|ENSG00000161960|ES	chr17	7577576	7577581	HNRNPU|K562	5
chr17	7577326	7578326	RP11-734K2.4|u87|ENSG00000161960|ES	chr17	7577569	7577585	UCHL5|K562	16
chr17	7577326	7578326	RP11-734K2.4|u87|ENSG00000161960|ES	chr17	7577936	7577962	AGO2|HEK293	26
chr17	7577326	7578326	RP11-734K2.4|u87|ENSG00000161960|ES	chr17	7577615	7577631	SND1|K562	16
chr17	7577326	7578326	RP11-734K2.4|u87|ENSG00000161960|ES	chr17	7577450	7577479	GNL3|K562	29
chr16	24804513	24805513	RP11-734K2.4|u87|ENSG00000090905|ES	chr16	24805128	24805134	HLTF|K562	6
chr16	24804513	24805513	RP11-734K2.4|u87|ENSG00000090905|ES	chr16	24804615	24804641	PUM2|K562	26
chr16	24804513	24805513	RP11-734K2.4|u87|ENSG00000090905|ES	chr16	24805045	24805088	IGF2BP1|HepG2	43
chr16	24804513	24805513	RP11-734K2.4|u87|ENSG00000090905|ES	chr16	24805046	24805069	EIF3H|HepG2	23
chr16	24804513	24805513	RP11-734K2.4|u87|ENSG00000090905|ES	chr16	24804610	24804635	QKI|HepG2	25
chr16	24804513	24805513	RP11-734K2.4|u87|ENSG00000090905|ES	chr16	24804589	24804621	SMNDC1|K562	32
chr16	24804513	24805513	RP11-734K2.4|u87|ENSG00000090905|ES	chr16	24805136	24805152	RBM15|HepG2	16
chr16	24804513	24805513	RP11-734K2.4|u87|ENSG00000090905|ES	chr16	24805106	24805156	BUD13|K562	50
chr16	24804513	24805513	RP11-734K2.4|u87|ENSG00000090905|ES	chr16	24805144	24805154	CSTF2T|HepG2	10
chr16	24804513	24805513	RP11-734K2.4|u87|ENSG00000090905|ES	chr16	24804700	24804779	AGO3|HEK293	79
chr16	24804513	24805513	RP11-734K2.4|u87|ENSG00000090905|ES	chr16	24805090	24805126	DROSHA|K562	36
chr16	24804513	24805513	RP11-734K2.4|u87|ENSG00000090905|ES	chr16	24804700	24804779	TNRC6A|HEK293	79
chr16	24804513	24805513	RP11-734K2.4|u87|ENSG00000090905|ES	chr16	24804577	24804580	DGCR8|HepG2	3
chr16	24804513	24805513	RP11-734K2.4|u87|ENSG00000090905|ES	chr16	24805111	24805146	EFTUD2|HepG2	35
chr16	24804513	24805513	RP11-734K2.4|u87|ENSG00000090905|ES	chr16	24805013	24805043	BUD13|K562	30
chr16	24804513	24805513	RP11-734K2.4|u87|ENSG00000090905|ES	chr16	24805063	24805074	SND1|HepG2	11
chr16	24804513	24805513	RP11-734K2.4|u87|ENSG00000090905|ES	chr16	24805034	24805055	DDX59|HepG2	21
chr16	24804513	24805513	RP11-734K2.4|u87|ENSG00000090905|ES	chr16	24805103	24805150	GRWD1|HepG2	47
chr16	24804513	24805513	RP11-734K2.4|u87|ENSG00000090905|ES	chr16	24804987	24804993	PRPF8|K562	6
chr16	24804513	24805513	RP11-734K2.4|u87|ENSG00000090905|ES	chr16	24804634	24804711	U2AF2|HepG2	77
chr16	24804513	24805513	RP11-734K2.4|u87|ENSG00000090905|ES	chr16	24805147	24805180	GPKOW|K562	33
chr16	24804513	24805513	RP11-734K2.4|u87|ENSG00000090905|ES	chr16	24805062	24805070	TRA2A|K562	8
chr16	24804513	24805513	RP11-734K2.4|u87|ENSG00000090905|ES	chr16	24805119	24805144	SRSF7|K562	25
chr16	24804513	24805513	RP11-734K2.4|u87|ENSG00000090905|ES	chr16	24804672	24804699	TARDBP|K562	27
chr16	24804513	24805513	RP11-734K2.4|u87|ENSG00000090905|ES	chr16	24805106	24805148	FASTKD2|HepG2	42
chr16	24804513	24805513	RP11-734K2.4|u87|ENSG00000090905|ES	chr16	24805034	24805063	DGCR8|HepG2	29
chr16	24804513	24805513	RP11-734K2.4|u87|ENSG00000090905|ES	chr16	24805107	24805146	GRWD1|HepG2	39
chr16	24804513	24805513	RP11-734K2.4|u87|ENSG00000090905|ES	chr16	24805108	24805144	LSM11|HepG2	36
chr16	24804513	24805513	RP11-734K2.4|u87|ENSG00000090905|ES	chr16	24805013	24805024	SRSF7|HepG2	11
chr16	24804513	24805513	RP11-734K2.4|u87|ENSG00000090905|ES	chr16	24805047	24805053	FASTKD2|HepG2	6
chr16	24804513	24805513	RP11-734K2.4|u87|ENSG00000090905|ES	chr16	24804652	24804684	U2AF1|K562	32
chr16	24804513	24805513	RP11-734K2.4|u87|ENSG00000090905|ES	chr16	24804642	24804678	U2AF1|K562	36
chr16	24804513	24805513	RP11-734K2.4|u87|ENSG00000090905|ES	chr16	24805017	24805057	EIF3D|HepG2	40
chr16	24804513	24805513	RP11-734K2.4|u87|ENSG00000090905|ES	chr16	24805036	24805090	IGF2BP2|K562	54
chr16	24804513	24805513	RP11-734K2.4|u87|ENSG00000090905|ES	chr16	24805118	24805152	UCHL5|HepG2	34
chr16	24804513	24805513	RP11-734K2.4|u87|ENSG00000090905|ES	chr16	24805167	24805191	TIA1|HepG2	24
chr16	24804513	24805513	RP11-734K2.4|u87|ENSG00000090905|ES	chr16	24805142	24805151	SF3B1|K562	9
chr16	24804513	24805513	RP11-734K2.4|u87|ENSG00000090905|ES	chr16	24805100	24805147	EIF3D|HepG2	47
chr16	24804513	24805513	RP11-734K2.4|u87|ENSG00000090905|ES	chr16	24805056	24805094	FAM120A|HepG2	38
chr16	24804513	24805513	RP11-734K2.4|u87|ENSG00000090905|ES	chr16	24804561	24804599	SF3B4|HepG2	38
chr16	24804513	24805513	RP11-734K2.4|u87|ENSG00000090905|ES	chr16	24804476	24804535	KHSRP|K562	22
chr16	24804513	24805513	RP11-734K2.4|u87|ENSG00000090905|ES	chr16	24805128	24805135	AGGF1|HepG2	7
chr16	24804513	24805513	RP11-734K2.4|u87|ENSG00000090905|ES	chr16	24804700	24804779	AGO2|BC-1	79
chr16	24804513	24805513	RP11-734K2.4|u87|ENSG00000090905|ES	chr16	24804859	24804949	KHSRP|K562	90
chr16	24804513	24805513	RP11-734K2.4|u87|ENSG00000090905|ES	chr16	24805031	24805039	EIF3D|HepG2	8
chr16	24804513	24805513	RP11-734K2.4|u87|ENSG00000090905|ES	chr16	24805015	24805076	DDX24|K562	61
chr16	24804513	24805513	RP11-734K2.4|u87|ENSG00000090905|ES	chr16	24804513	24804577	KHSRP|K562	64
chr16	24804513	24805513	RP11-734K2.4|u87|ENSG00000090905|ES	chr16	24804700	24804779	AGO2|HEK293	79
chr16	24804513	24805513	RP11-734K2.4|u87|ENSG00000090905|ES	chr16	24805131	24805140	UCHL5|K562	9
chr16	24804513	24805513	RP11-734K2.4|u87|ENSG00000090905|ES	chr16	24805132	24805149	PPIG|HepG2	17
chr16	24804513	24805513	RP11-734K2.4|u87|ENSG00000090905|ES	chr16	24805111	24805151	UCHL5|HepG2	40
chr16	24804513	24805513	RP11-734K2.4|u87|ENSG00000090905|ES	chr16	24804684	24804730	DHX30|HepG2	46
chr16	24804513	24805513	RP11-734K2.4|u87|ENSG00000090905|ES	chr16	24805113	24805146	EIF3D|HepG2	33
chr16	24804513	24805513	RP11-734K2.4|u87|ENSG00000090905|ES	chr16	24805017	24805043	HNRNPL|K562	26
chr16	24804513	24805513	RP11-734K2.4|u87|ENSG00000090905|ES	chr16	24805105	24805115	RBM15|HepG2	10
chr16	24804513	24805513	RP11-734K2.4|u87|ENSG00000090905|ES	chr16	24805012	24805049	BUD13|K562	37
chr16	24804513	24805513	RP11-734K2.4|u87|ENSG00000090905|ES	chr16	24805133	24805149	U2AF2|K562	16
chr16	24804513	24805513	RP11-734K2.4|u87|ENSG00000090905|ES	chr16	24805117	24805150	MTPAP|K562	33
chr16	24804513	24805513	RP11-734K2.4|u87|ENSG00000090905|ES	chr16	24805041	24805064	EFTUD2|HepG2	23
chr16	24804513	24805513	RP11-734K2.4|u87|ENSG00000090905|ES	chr16	24805152	24805199	KHSRP|K562	47
chr16	24804513	24805513	RP11-734K2.4|u87|ENSG00000090905|ES	chr16	24804658	24804693	U2AF1|HepG2	35
chr16	24804513	24805513	RP11-734K2.4|u87|ENSG00000090905|ES	chr16	24805152	24805197	SUPV3L1|HepG2	45
chr16	24804513	24805513	RP11-734K2.4|u87|ENSG00000090905|ES	chr16	24805095	24805152	IGF2BP1|K562	57
chr16	24804513	24805513	RP11-734K2.4|u87|ENSG00000090905|ES	chr16	24805058	24805069	SRSF1|HepG2	11
chr16	24804513	24805513	RP11-734K2.4|u87|ENSG00000090905|ES	chr16	24804670	24804677	TIA1|K562	7
chr16	24804513	24805513	RP11-734K2.4|u87|ENSG00000090905|ES	chr16	24805010	24805037	RBFOX2|K562	27
chr16	24804513	24805513	RP11-734K2.4|u87|ENSG00000090905|ES	chr16	24805141	24805145	NKRF|HepG2	4
chr16	24804513	24805513	RP11-734K2.4|u87|ENSG00000090905|ES	chr16	24805138	24805152	PCBP2|HepG2	14
chr16	24804513	24805513	RP11-734K2.4|u87|ENSG00000090905|ES	chr16	24804604	24804652	PTBP1|HepG2	48
chr16	24804513	24805513	RP11-734K2.4|u87|ENSG00000090905|ES	chr16	24805012	24805028	SRSF7|K562	16
chr16	24804513	24805513	RP11-734K2.4|u87|ENSG00000090905|ES	chr16	24805129	24805144	RBFOX2|K562	15
chr16	24804513	24805513	RP11-734K2.4|u87|ENSG00000090905|ES	chr16	24805125	24805152	DDX24|K562	27
chr16	24804513	24805513	RP11-734K2.4|u87|ENSG00000090905|ES	chr16	24804568	24804607	QKI|K562	39
chr16	24804513	24805513	RP11-734K2.4|u87|ENSG00000090905|ES	chr16	24805017	24805063	PPIG|HepG2	46
chr16	24804513	24805513	RP11-734K2.4|u87|ENSG00000090905|ES	chr16	24805121	24805152	IGF2BP1|K562	31
chr16	24804513	24805513	RP11-734K2.4|u87|ENSG00000090905|ES	chr16	24805013	24805032	TROVE2|K562	19
chr16	24804513	24805513	RP11-734K2.4|u87|ENSG00000090905|ES	chr16	24805026	24805054	UCHL5|HepG2	28
chr16	24804513	24805513	RP11-734K2.4|u87|ENSG00000090905|ES	chr16	24805013	24805037	UPF1|K562	24
chr16	24804513	24805513	RP11-734K2.4|u87|ENSG00000090905|ES	chr16	24805171	24805202	TIA1|HepG2	31
chr16	24804513	24805513	RP11-734K2.4|u87|ENSG00000090905|ES	chr16	24804861	24804939	KHSRP|K562	78
chr16	24804513	24805513	RP11-734K2.4|u87|ENSG00000090905|ES	chr16	24805122	24805145	DDX24|K562	23
chr16	24804513	24805513	RP11-734K2.4|u87|ENSG00000090905|ES	chr16	24805030	24805043	LSM11|HepG2	13
chr16	24804513	24805513	RP11-734K2.4|u87|ENSG00000090905|ES	chr16	24804657	24804710	U2AF1|HepG2	53
chr16	24804513	24805513	RP11-734K2.4|u87|ENSG00000090905|ES	chr16	24805015	24805053	BUD13|HepG2	38
chr16	24804513	24805513	RP11-734K2.4|u87|ENSG00000090905|ES	chr16	24805139	24805151	U2AF2|HepG2	12
chr16	24804513	24805513	RP11-734K2.4|u87|ENSG00000090905|ES	chr16	24805110	24805137	SND1|K562	27
chr16	24804513	24805513	RP11-734K2.4|u87|ENSG00000090905|ES	chr16	24805103	24805148	BUD13|K562	45
chr16	24804513	24805513	RP11-734K2.4|u87|ENSG00000090905|ES	chr16	24805180	24805200	SF3A3|HepG2	20
chr16	24804513	24805513	RP11-734K2.4|u87|ENSG00000090905|ES	chr16	24805102	24805152	ZNF622|K562	50
chr16	24804513	24805513	RP11-734K2.4|u87|ENSG00000090905|ES	chr16	24805118	24805135	DDX59|HepG2	17
chr16	24804513	24805513	RP11-734K2.4|u87|ENSG00000090905|ES	chr16	24805128	24805153	MTPAP|K562	25
chr16	24804513	24805513	RP11-734K2.4|u87|ENSG00000090905|ES	chr16	24805128	24805142	LARP4|HepG2	14
chr16	24804513	24805513	RP11-734K2.4|u87|ENSG00000090905|ES	chr16	24805029	24805052	LSM11|K562	23
chr16	24804513	24805513	RP11-734K2.4|u87|ENSG00000090905|ES	chr16	24805025	24805063	GTF2F1|HepG2	38
chr16	24804513	24805513	RP11-734K2.4|u87|ENSG00000090905|ES	chr16	24805061	24805070	NOLC1|K562	9
chr16	24804513	24805513	RP11-734K2.4|u87|ENSG00000090905|ES	chr16	24805025	24805034	NCBP2|HepG2	9
chr16	24804513	24805513	RP11-734K2.4|u87|ENSG00000090905|ES	chr16	24805171	24805220	KHSRP|K562	49
chr16	24804513	24805513	RP11-734K2.4|u87|ENSG00000090905|ES	chr16	24805144	24805152	FXR1|K562	8
chr16	24804513	24805513	RP11-734K2.4|u87|ENSG00000090905|ES	chr16	24805106	24805132	NCBP2|K562	26
chr16	24804513	24805513	RP11-734K2.4|u87|ENSG00000090905|ES	chr16	24804582	24804603	KHSRP|K562	21
chr16	24804513	24805513	RP11-734K2.4|u87|ENSG00000090905|ES	chr16	24805016	24805039	LARP4|K562	23
chr16	24804513	24805513	RP11-734K2.4|u87|ENSG00000090905|ES	chr16	24805014	24805063	CDC40|HepG2	49
chr16	24804513	24805513	RP11-734K2.4|u87|ENSG00000090905|ES	chr16	24804672	24804692	TROVE2|K562	20
chr16	24804513	24805513	RP11-734K2.4|u87|ENSG00000090905|ES	chr16	24805110	24805152	IGF2BP1|HepG2	42
chr16	24804513	24805513	RP11-734K2.4|u87|ENSG00000090905|ES	chr16	24805034	24805072	PPIG|HepG2	38
chr16	24804513	24805513	RP11-734K2.4|u87|ENSG00000090905|ES	chr16	24805106	24805148	PPIG|HepG2	42
chr16	24804513	24805513	RP11-734K2.4|u87|ENSG00000090905|ES	chr16	24805042	24805058	SRSF7|K562	16
chr16	24804513	24805513	RP11-734K2.4|u87|ENSG00000090905|ES	chr16	24805112	24805150	IGF2BP3|HepG2	38
chr16	24804513	24805513	RP11-734K2.4|u87|ENSG00000090905|ES	chr16	24805013	24805051	EFTUD2|K562	38
chr16	24804513	24805513	RP11-734K2.4|u87|ENSG00000090905|ES	chr16	24804673	24804727	TARDBP|K562	54
chr16	24804513	24805513	RP11-734K2.4|u87|ENSG00000090905|ES	chr16	24805039	24805050	HNRNPUL1|HepG2	11
chr16	24804513	24805513	RP11-734K2.4|u87|ENSG00000090905|ES	chr16	24805127	24805146	FKBP4|HepG2	19
chr16	24804513	24805513	RP11-734K2.4|u87|ENSG00000090905|ES	chr16	24805017	24805036	LARP4|HepG2	19
chr16	24804513	24805513	RP11-734K2.4|u87|ENSG00000090905|ES	chr16	24805153	24805186	PRPF8|K562	33
chr16	24804513	24805513	RP11-734K2.4|u87|ENSG00000090905|ES	chr16	24805126	24805152	LSM11|HepG2	26
chr16	24804513	24805513	RP11-734K2.4|u87|ENSG00000090905|ES	chr16	24804614	24804720	U2AF2|HepG2	106
chr16	24804513	24805513	RP11-734K2.4|u87|ENSG00000090905|ES	chr16	24805105	24805143	POLR2G|HepG2	38
chr16	24804513	24805513	RP11-734K2.4|u87|ENSG00000090905|ES	chr16	24805136	24805187	PRPF8|HepG2	51
chr16	24804513	24805513	RP11-734K2.4|u87|ENSG00000090905|ES	chr16	24805056	24805090	IGF2BP3|HepG2	34
chr16	24804513	24805513	RP11-734K2.4|u87|ENSG00000090905|ES	chr16	24805041	24805058	NKRF|HepG2	17
chr16	24804513	24805513	RP11-734K2.4|u87|ENSG00000090905|ES	chr16	24805036	24805053	UCHL5|HepG2	17
chr16	24804513	24805513	RP11-734K2.4|u87|ENSG00000090905|ES	chr16	24805151	24805182	PRPF8|K562	31
chr16	24804513	24805513	RP11-734K2.4|u87|ENSG00000090905|ES	chr16	24804865	24804929	TIA1|HepG2	64
chr16	24804513	24805513	RP11-734K2.4|u87|ENSG00000090905|ES	chr16	24804965	24805001	SF3A3|HepG2	36
chr16	24804513	24805513	RP11-734K2.4|u87|ENSG00000090905|ES	chr16	24805034	24805071	MTPAP|K562	37
chr16	24804513	24805513	RP11-734K2.4|u87|ENSG00000090905|ES	chr16	24805009	24805077	BUD13|HepG2	68
chr16	24804513	24805513	RP11-734K2.4|u87|ENSG00000090905|ES	chr16	24805187	24805191	RBM22|HepG2	4
chr16	24804513	24805513	RP11-734K2.4|u87|ENSG00000090905|ES	chr16	24805071	24805082	IGF2BP3|HepG2	11
chr16	24804513	24805513	RP11-734K2.4|u87|ENSG00000090905|ES	chr16	24805099	24805135	DHX30|K562	36
chr16	24804513	24805513	RP11-734K2.4|u87|ENSG00000090905|ES	chr16	24805130	24805151	SUB1|HepG2	21
chr16	24804513	24805513	RP11-734K2.4|u87|ENSG00000090905|ES	chr16	24804536	24804591	QKI|HepG2	55
chr16	24804513	24805513	RP11-734K2.4|u87|ENSG00000090905|ES	chr16	24805114	24805151	TRA2A|HepG2	37
chr16	24804513	24805513	RP11-734K2.4|u87|ENSG00000090905|ES	chr16	24805171	24805216	RBM22|K562	45
chr16	24804513	24805513	RP11-734K2.4|u87|ENSG00000090905|ES	chr16	24805019	24805061	GRWD1|HepG2	42
chr16	24804513	24805513	RP11-734K2.4|u87|ENSG00000090905|ES	chr16	24805116	24805133	AGGF1|HepG2	17
chr16	24804513	24805513	RP11-734K2.4|u87|ENSG00000090905|ES	chr16	24805120	24805145	IGF2BP2|K562	25
chr16	24804513	24805513	RP11-734K2.4|u87|ENSG00000090905|ES	chr16	24805221	24805250	RBFOX2|K562	29
chr16	24804513	24805513	RP11-734K2.4|u87|ENSG00000090905|ES	chr16	24805182	24805218	RBM22|K562	36
chr16	24804513	24805513	RP11-734K2.4|u87|ENSG00000090905|ES	chr16	24805425	24805459	HNRNPA1|HEK293T	34
chr16	24804513	24805513	RP11-734K2.4|u87|ENSG00000090905|ES	chr16	24805426	24805445	KHDRBS1|K562	19
chr16	24804513	24805513	RP11-734K2.4|u87|ENSG00000090905|ES	chr16	24805355	24805394	KHDRBS1|K562	39
chr17	7013644	7014644	RP11-734K2.4|u87|ENSG00000161939|ES	chr17	7013771	7013810	SAFB2|K562	39
chr17	7013644	7014644	RP11-734K2.4|u87|ENSG00000161939|ES	chr17	7014371	7014418	TIA1|K562	47
chr17	7013644	7014644	RP11-734K2.4|u87|ENSG00000161939|ES	chr17	7014422	7014470	MTPAP|K562	48
chr17	7013644	7014644	RP11-734K2.4|u87|ENSG00000161939|ES	chr17	7014325	7014362	DDX24|K562	37
chr17	7013644	7014644	RP11-734K2.4|u87|ENSG00000161939|ES	chr17	7013778	7013799	EWSR1|K562	21
chr17	7013644	7014644	RP11-734K2.4|u87|ENSG00000161939|ES	chr17	7014421	7014482	FASTKD2|HepG2	61
chr17	7013644	7014644	RP11-734K2.4|u87|ENSG00000161939|ES	chr17	7014454	7014491	DGCR8|HepG2	37
chr17	7013644	7014644	RP11-734K2.4|u87|ENSG00000161939|ES	chr17	7014160	7014226	NONO|K562	66
chr17	7013644	7014644	RP11-734K2.4|u87|ENSG00000161939|ES	chr17	7014474	7014502	RBFOX2|K562	28
chr17	7013644	7014644	RP11-734K2.4|u87|ENSG00000161939|ES	chr17	7014142	7014158	RPS3|K562	16
chr17	7013644	7014644	RP11-734K2.4|u87|ENSG00000161939|ES	chr17	7014205	7014248	LARP4|K562	43
chr17	7013644	7014644	RP11-734K2.4|u87|ENSG00000161939|ES	chr17	7014183	7014260	LIN28B|HepG2	77
chr17	7013644	7014644	RP11-734K2.4|u87|ENSG00000161939|ES	chr17	7013702	7013737	LARP4|HepG2	35
chr17	7013644	7014644	RP11-734K2.4|u87|ENSG00000161939|ES	chr17	7014475	7014500	RPS3|K562	25
chr17	7013644	7014644	RP11-734K2.4|u87|ENSG00000161939|ES	chr17	7014386	7014427	RBM22|HepG2	41
chr17	7013644	7014644	RP11-734K2.4|u87|ENSG00000161939|ES	chr17	7013700	7013740	LIN28B|HepG2	40
chr17	7013644	7014644	RP11-734K2.4|u87|ENSG00000161939|ES	chr17	7014142	7014171	HNRNPK|K562	29
chr17	7013644	7014644	RP11-734K2.4|u87|ENSG00000161939|ES	chr17	7014350	7014391	YWHAG|K562	41
chr17	7013644	7014644	RP11-734K2.4|u87|ENSG00000161939|ES	chr17	7014441	7014474	SAFB2|K562	33
chr17	7013644	7014644	RP11-734K2.4|u87|ENSG00000161939|ES	chr17	7014219	7014239	SRSF1|K562	20
chr17	7013644	7014644	RP11-734K2.4|u87|ENSG00000161939|ES	chr17	7014246	7014269	DDX3X|K562	23
chr17	7013644	7014644	RP11-734K2.4|u87|ENSG00000161939|ES	chr17	7014184	7014294	DDX6|K562	110
chr17	7013644	7014644	RP11-734K2.4|u87|ENSG00000161939|ES	chr17	7014439	7014511	U2AF1|K562	72
chr17	7013644	7014644	RP11-734K2.4|u87|ENSG00000161939|ES	chr17	7013695	7013745	SND1|K562	50
chr17	7013644	7014644	RP11-734K2.4|u87|ENSG00000161939|ES	chr17	7014203	7014248	RBFOX2|K562	45
chr17	7013644	7014644	RP11-734K2.4|u87|ENSG00000161939|ES	chr17	7014194	7014256	FASTKD2|HepG2	62
chr17	7013644	7014644	RP11-734K2.4|u87|ENSG00000161939|ES	chr17	7013686	7013711	U2AF2|HepG2	25
chr17	7013644	7014644	RP11-734K2.4|u87|ENSG00000161939|ES	chr17	7014145	7014189	ZNF622|K562	44
chr17	7013644	7014644	RP11-734K2.4|u87|ENSG00000161939|ES	chr17	7014367	7014375	SRSF1|HepG2	8
chr17	7013644	7014644	RP11-734K2.4|u87|ENSG00000161939|ES	chr17	7014209	7014248	SND1|HepG2	39
chr17	7013644	7014644	RP11-734K2.4|u87|ENSG00000161939|ES	chr17	7014320	7014374	PCBP2|HepG2	54
chr17	7013644	7014644	RP11-734K2.4|u87|ENSG00000161939|ES	chr17	7014273	7014319	LIN28B|HepG2	46
chr17	7013644	7014644	RP11-734K2.4|u87|ENSG00000161939|ES	chr17	7014356	7014511	RBFOX2|HepG2	155
chr17	7013644	7014644	RP11-734K2.4|u87|ENSG00000161939|ES	chr17	7013694	7013743	FXR1|K562	49
chr17	7013644	7014644	RP11-734K2.4|u87|ENSG00000161939|ES	chr17	7013665	7013683	NPM1|K562	18
chr17	7013644	7014644	RP11-734K2.4|u87|ENSG00000161939|ES	chr17	7014160	7014274	UCHL5|K562	114
chr17	7013644	7014644	RP11-734K2.4|u87|ENSG00000161939|ES	chr17	7014422	7014511	IGF2BP1|K562	89
chr17	7013644	7014644	RP11-734K2.4|u87|ENSG00000161939|ES	chr17	7014428	7014468	RPS5|HepG2	40
chr17	7013644	7014644	RP11-734K2.4|u87|ENSG00000161939|ES	chr17	7014192	7014270	DDX55|K562	78
chr17	7013644	7014644	RP11-734K2.4|u87|ENSG00000161939|ES	chr17	7014231	7014304	RBM22|K562	73
chr17	7013644	7014644	RP11-734K2.4|u87|ENSG00000161939|ES	chr17	7013897	7013916	LSM11|HepG2	19
chr17	7013644	7014644	RP11-734K2.4|u87|ENSG00000161939|ES	chr17	7013768	7013843	RBM22|HepG2	75
chr17	7013644	7014644	RP11-734K2.4|u87|ENSG00000161939|ES	chr17	7014267	7014319	SRSF9|HepG2	52
chr17	7013644	7014644	RP11-734K2.4|u87|ENSG00000161939|ES	chr17	7014236	7014247	PUM2|K562	11
chr17	7013644	7014644	RP11-734K2.4|u87|ENSG00000161939|ES	chr17	7013720	7013743	SUGP2|HepG2	23
chr17	7013644	7014644	RP11-734K2.4|u87|ENSG00000161939|ES	chr17	7014346	7014413	CSTF2T|HepG2	67
chr17	7013644	7014644	RP11-734K2.4|u87|ENSG00000161939|ES	chr17	7014375	7014408	SRSF1|HepG2	33
chr17	7013644	7014644	RP11-734K2.4|u87|ENSG00000161939|ES	chr17	7014136	7014176	U2AF1|HepG2	40
chr17	7013644	7014644	RP11-734K2.4|u87|ENSG00000161939|ES	chr17	7014290	7014343	TROVE2|HepG2	53
chr17	7013644	7014644	RP11-734K2.4|u87|ENSG00000161939|ES	chr17	7013774	7013817	RBFOX2|HepG2	43
chr17	7013644	7014644	RP11-734K2.4|u87|ENSG00000161939|ES	chr17	7014264	7014305	NONO|K562	41
chr17	7013644	7014644	RP11-734K2.4|u87|ENSG00000161939|ES	chr17	7013774	7013828	RBM5|HepG2	54
chr17	7013644	7014644	RP11-734K2.4|u87|ENSG00000161939|ES	chr17	7014168	7014325	SND1|K562	157
chr17	7013644	7014644	RP11-734K2.4|u87|ENSG00000161939|ES	chr17	7013792	7013801	DHX30|K562	9
chr17	7013644	7014644	RP11-734K2.4|u87|ENSG00000161939|ES	chr17	7014284	7014315	LSM11|HepG2	31
chr17	7013644	7014644	RP11-734K2.4|u87|ENSG00000161939|ES	chr17	7014455	7014462	RBM5|HepG2	7
chr17	7013644	7014644	RP11-734K2.4|u87|ENSG00000161939|ES	chr17	7014369	7014413	LARP4|HepG2	44
chr17	7013644	7014644	RP11-734K2.4|u87|ENSG00000161939|ES	chr17	7014450	7014501	FIP1L1|HEK293	51
chr17	7013644	7014644	RP11-734K2.4|u87|ENSG00000161939|ES	chr17	7013770	7013812	XRN2|HepG2	42
chr17	7013644	7014644	RP11-734K2.4|u87|ENSG00000161939|ES	chr17	7014321	7014362	RPS11|K562	41
chr17	7013644	7014644	RP11-734K2.4|u87|ENSG00000161939|ES	chr17	7014144	7014178	NKRF|HepG2	34
chr17	7013644	7014644	RP11-734K2.4|u87|ENSG00000161939|ES	chr17	7013695	7013735	UCHL5|K562	40
chr17	7013644	7014644	RP11-734K2.4|u87|ENSG00000161939|ES	chr17	7014214	7014279	TIA1|K562	65
chr17	7013644	7014644	RP11-734K2.4|u87|ENSG00000161939|ES	chr17	7014422	7014506	TIA1|HepG2	84
chr17	7013644	7014644	RP11-734K2.4|u87|ENSG00000161939|ES	chr17	7014146	7014170	XRN2|K562	24
chr17	7013644	7014644	RP11-734K2.4|u87|ENSG00000161939|ES	chr17	7014452	7014464	SRSF1|HepG2	12
chr17	7013644	7014644	RP11-734K2.4|u87|ENSG00000161939|ES	chr17	7014152	7014274	IGF2BP1|K562	122
chr17	7013644	7014644	RP11-734K2.4|u87|ENSG00000161939|ES	chr17	7014280	7014323	RPS3|HepG2	43
chr17	7013644	7014644	RP11-734K2.4|u87|ENSG00000161939|ES	chr17	7014384	7014408	PRPF8|HepG2	24
chr17	7013644	7014644	RP11-734K2.4|u87|ENSG00000161939|ES	chr17	7014398	7014496	IGF2BP2|K562	98
chr17	7013644	7014644	RP11-734K2.4|u87|ENSG00000161939|ES	chr17	7014196	7014489	TIA1|HepG2	293
chr17	7013644	7014644	RP11-734K2.4|u87|ENSG00000161939|ES	chr17	7014238	7014276	GTF2F1|K562	38
chr17	7013644	7014644	RP11-734K2.4|u87|ENSG00000161939|ES	chr17	7014435	7014462	TAF15|K562	27
chr17	7013644	7014644	RP11-734K2.4|u87|ENSG00000161939|ES	chr17	7014434	7014475	LARP7|K562	41
chr17	7013644	7014644	RP11-734K2.4|u87|ENSG00000161939|ES	chr17	7014272	7014319	PCBP2|HepG2	47
chr17	7013644	7014644	RP11-734K2.4|u87|ENSG00000161939|ES	chr17	7014367	7014438	TROVE2|K562	71
chr17	7013644	7014644	RP11-734K2.4|u87|ENSG00000161939|ES	chr17	7014374	7014408	PCBP2|HepG2	34
chr17	7013644	7014644	RP11-734K2.4|u87|ENSG00000161939|ES	chr17	7014439	7014483	FASTKD2|HepG2	44
chr17	7013644	7014644	RP11-734K2.4|u87|ENSG00000161939|ES	chr17	7014273	7014322	IGF2BP3|HepG2	49
chr17	7013644	7014644	RP11-734K2.4|u87|ENSG00000161939|ES	chr17	7014220	7014251	SUPV3L1|HepG2	31
chr17	7013644	7014644	RP11-734K2.4|u87|ENSG00000161939|ES	chr17	7014373	7014457	LSM11|K562	84
chr17	7013644	7014644	RP11-734K2.4|u87|ENSG00000161939|ES	chr17	7014150	7014289	BUD13|K562	139
chr17	7013644	7014644	RP11-734K2.4|u87|ENSG00000161939|ES	chr17	7014198	7014242	TBRG4|HepG2	44
chr17	7013644	7014644	RP11-734K2.4|u87|ENSG00000161939|ES	chr17	7013697	7013733	NOLC1|K562	36
chr17	7013644	7014644	RP11-734K2.4|u87|ENSG00000161939|ES	chr17	7014436	7014491	PPIL4|K562	55
chr17	7013644	7014644	RP11-734K2.4|u87|ENSG00000161939|ES	chr17	7014476	7014489	FXR1|K562	13
chr17	7013644	7014644	RP11-734K2.4|u87|ENSG00000161939|ES	chr17	7014411	7014518	DDX59|HepG2	107
chr17	7013644	7014644	RP11-734K2.4|u87|ENSG00000161939|ES	chr17	7014246	7014281	MTPAP|K562	35
chr17	7013644	7014644	RP11-734K2.4|u87|ENSG00000161939|ES	chr17	7014199	7014241	PTBP1|HepG2	42
chr17	7013644	7014644	RP11-734K2.4|u87|ENSG00000161939|ES	chr17	7014154	7014182	YBX3|K562	28
chr17	7013644	7014644	RP11-734K2.4|u87|ENSG00000161939|ES	chr17	7013868	7013926	HNRNPA1|HepG2	58
chr17	7013644	7014644	RP11-734K2.4|u87|ENSG00000161939|ES	chr17	7014387	7014453	DKC1|HepG2	66
chr17	7013644	7014644	RP11-734K2.4|u87|ENSG00000161939|ES	chr17	7014185	7014236	LIN28B|K562	51
chr17	7013644	7014644	RP11-734K2.4|u87|ENSG00000161939|ES	chr17	7013688	7013727	TIA1|HepG2	39
chr17	7013644	7014644	RP11-734K2.4|u87|ENSG00000161939|ES	chr17	7014314	7014341	PTBP1|HEK293T	27
chr17	7013644	7014644	RP11-734K2.4|u87|ENSG00000161939|ES	chr17	7014346	7014417	LSM11|HepG2	71
chr17	7013644	7014644	RP11-734K2.4|u87|ENSG00000161939|ES	chr17	7013612	7013663	SF3A3|HepG2	19
chr17	7013644	7014644	RP11-734K2.4|u87|ENSG00000161939|ES	chr17	7013786	7013791	ZRANB2|K562	5
chr17	7013644	7014644	RP11-734K2.4|u87|ENSG00000161939|ES	chr17	7014363	7014407	FXR2|K562	44
chr17	7013644	7014644	RP11-734K2.4|u87|ENSG00000161939|ES	chr17	7014359	7014422	IGF2BP1|K562	63
chr17	7013644	7014644	RP11-734K2.4|u87|ENSG00000161939|ES	chr17	7014282	7014310	RPS5|K562	28
chr17	7013644	7014644	RP11-734K2.4|u87|ENSG00000161939|ES	chr17	7014321	7014369	LARP4|HepG2	48
chr17	7013644	7014644	RP11-734K2.4|u87|ENSG00000161939|ES	chr17	7014314	7014361	ELAVL1|HEK293	47
chr17	7013644	7014644	RP11-734K2.4|u87|ENSG00000161939|ES	chr17	7014450	7014481	PTBP1PTBP2|HeLa	31
chr17	7013644	7014644	RP11-734K2.4|u87|ENSG00000161939|ES	chr17	7014420	7014485	CSTF2T|K562	65
chr17	7013644	7014644	RP11-734K2.4|u87|ENSG00000161939|ES	chr17	7014348	7014366	GRWD1|HepG2	18
chr17	7013644	7014644	RP11-734K2.4|u87|ENSG00000161939|ES	chr17	7014142	7014183	UCHL5|K562	41
chr17	7013644	7014644	RP11-734K2.4|u87|ENSG00000161939|ES	chr17	7014237	7014259	EXOSC5|K562	22
chr17	7013644	7014644	RP11-734K2.4|u87|ENSG00000161939|ES	chr17	7014396	7014491	FMR1|K562	95
chr17	7013644	7014644	RP11-734K2.4|u87|ENSG00000161939|ES	chr17	7014417	7014499	LSM11|HepG2	82
chr17	7013644	7014644	RP11-734K2.4|u87|ENSG00000161939|ES	chr17	7014414	7014488	CSTF2T|HepG2	74
chr17	7013644	7014644	RP11-734K2.4|u87|ENSG00000161939|ES	chr17	7014377	7014503	DDX6|K562	126
chr17	7013644	7014644	RP11-734K2.4|u87|ENSG00000161939|ES	chr17	7014312	7014349	EIF4G1|K562	37
chr17	7013644	7014644	RP11-734K2.4|u87|ENSG00000161939|ES	chr17	7014194	7014232	DHX30|K562	38
chr17	7013644	7014644	RP11-734K2.4|u87|ENSG00000161939|ES	chr17	7014144	7014207	SRSF7|K562	63
chr17	7013644	7014644	RP11-734K2.4|u87|ENSG00000161939|ES	chr17	7013685	7013701	AGGF1|K562	16
chr17	7013644	7014644	RP11-734K2.4|u87|ENSG00000161939|ES	chr17	7013711	7013736	UCHL5|K562	25
chr17	7013644	7014644	RP11-734K2.4|u87|ENSG00000161939|ES	chr17	7014390	7014409	RPS3|K562	19
chr17	7013644	7014644	RP11-734K2.4|u87|ENSG00000161939|ES	chr17	7014411	7014483	FXR2|K562	72
chr17	7013644	7014644	RP11-734K2.4|u87|ENSG00000161939|ES	chr17	7014227	7014274	DDX55|HepG2	47
chr17	7013644	7014644	RP11-734K2.4|u87|ENSG00000161939|ES	chr17	7014287	7014339	METAP2|K562	52
chr17	7013644	7014644	RP11-734K2.4|u87|ENSG00000161939|ES	chr17	7013705	7013724	YBX3|K562	19
chr17	7013644	7014644	RP11-734K2.4|u87|ENSG00000161939|ES	chr17	7014376	7014425	FASTKD2|K562	49
chr17	7013644	7014644	RP11-734K2.4|u87|ENSG00000161939|ES	chr17	7014301	7014328	RBFOX2|HepG2	27
chr17	7013644	7014644	RP11-734K2.4|u87|ENSG00000161939|ES	chr17	7014490	7014500	DDX59|HepG2	10
chr17	7013644	7014644	RP11-734K2.4|u87|ENSG00000161939|ES	chr17	7014441	7014472	LIN28B|K562	31
chr17	7013644	7014644	RP11-734K2.4|u87|ENSG00000161939|ES	chr17	7014291	7014351	HNRNPK|HepG2	60
chr17	7013644	7014644	RP11-734K2.4|u87|ENSG00000161939|ES	chr17	7014395	7014410	RBM15|K562	15
chr17	7013644	7014644	RP11-734K2.4|u87|ENSG00000161939|ES	chr17	7014355	7014488	CDC40|HepG2	133
chr17	7013644	7014644	RP11-734K2.4|u87|ENSG00000161939|ES	chr17	7014475	7014501	HNRNPUL1|K562	26
chr17	7013644	7014644	RP11-734K2.4|u87|ENSG00000161939|ES	chr17	7014445	7014486	NOLC1|K562	41
chr17	7013644	7014644	RP11-734K2.4|u87|ENSG00000161939|ES	chr17	7014151	7014241	PTBP1PTBP2|HeLa	90
chr17	7013644	7014644	RP11-734K2.4|u87|ENSG00000161939|ES	chr17	7014546	7014586	CSTF2T|K562	40
chr17	7013644	7014644	RP11-734K2.4|u87|ENSG00000161939|ES	chr17	7014475	7014506	HNRNPL|K562	31
chr17	7013644	7014644	RP11-734K2.4|u87|ENSG00000161939|ES	chr17	7014421	7014478	GRWD1|HepG2	57
chr17	7013644	7014644	RP11-734K2.4|u87|ENSG00000161939|ES	chr17	7014412	7014456	EFTUD2|HepG2	44
chr17	7013644	7014644	RP11-734K2.4|u87|ENSG00000161939|ES	chr17	7014433	7014470	DDX6|HepG2	37
chr17	7013644	7014644	RP11-734K2.4|u87|ENSG00000161939|ES	chr17	7014140	7014170	HNRNPL|K562	30
chr17	7013644	7014644	RP11-734K2.4|u87|ENSG00000161939|ES	chr17	7014335	7014346	FASTKD2|HepG2	11
chr17	7013644	7014644	RP11-734K2.4|u87|ENSG00000161939|ES	chr17	7014437	7014488	FAM120A|HepG2	51
chr17	7013644	7014644	RP11-734K2.4|u87|ENSG00000161939|ES	chr17	7014378	7014408	CDC40|HepG2	30
chr17	7013644	7014644	RP11-734K2.4|u87|ENSG00000161939|ES	chr17	7014151	7014201	FIP1L1|HEK293	50
chr17	7013644	7014644	RP11-734K2.4|u87|ENSG00000161939|ES	chr17	7014488	7014518	EIF4G1|K562	30
chr17	7013644	7014644	RP11-734K2.4|u87|ENSG00000161939|ES	chr17	7014337	7014421	IGF2BP3|HepG2	84
chr17	7013644	7014644	RP11-734K2.4|u87|ENSG00000161939|ES	chr17	7014418	7014441	ATXN2|HEK293	23
chr17	7013644	7014644	RP11-734K2.4|u87|ENSG00000161939|ES	chr17	7014203	7014246	SAFB2|K562	43
chr17	7013644	7014644	RP11-734K2.4|u87|ENSG00000161939|ES	chr17	7014142	7014164	NONO|K562	22
chr17	7013644	7014644	RP11-734K2.4|u87|ENSG00000161939|ES	chr17	7014415	7014515	RBM27|K562	100
chr17	7013644	7014644	RP11-734K2.4|u87|ENSG00000161939|ES	chr17	7014287	7014361	AUH|HepG2	74
chr17	7013644	7014644	RP11-734K2.4|u87|ENSG00000161939|ES	chr17	7013723	7013761	PRPF8|K562	38
chr17	7013644	7014644	RP11-734K2.4|u87|ENSG00000161939|ES	chr17	7014159	7014247	RBFOX2|K562	88
chr17	7013644	7014644	RP11-734K2.4|u87|ENSG00000161939|ES	chr17	7014209	7014268	YBX3|K562	59
chr17	7013644	7014644	RP11-734K2.4|u87|ENSG00000161939|ES	chr17	7014538	7014597	CSTF2|HepG2	59
chr17	7013644	7014644	RP11-734K2.4|u87|ENSG00000161939|ES	chr17	7014367	7014519	UPF1|K562	152
chr17	7013644	7014644	RP11-734K2.4|u87|ENSG00000161939|ES	chr17	7013694	7013735	RPS3|K562	41
chr17	7013644	7014644	RP11-734K2.4|u87|ENSG00000161939|ES	chr17	7014321	7014366	EIF3D|HepG2	45
chr17	7013644	7014644	RP11-734K2.4|u87|ENSG00000161939|ES	chr17	7014280	7014302	PRPF8|HepG2	22
chr17	7013644	7014644	RP11-734K2.4|u87|ENSG00000161939|ES	chr17	7013962	7013996	SUPV3L1|HepG2	34
chr17	7013644	7014644	RP11-734K2.4|u87|ENSG00000161939|ES	chr17	7013765	7013818	FAM120A|HepG2	53
chr17	7013644	7014644	RP11-734K2.4|u87|ENSG00000161939|ES	chr17	7014204	7014255	IGF2BP2|K562	51
chr17	7013644	7014644	RP11-734K2.4|u87|ENSG00000161939|ES	chr17	7014367	7014410	POLR2G|HepG2	43
chr17	7013644	7014644	RP11-734K2.4|u87|ENSG00000161939|ES	chr17	7014189	7014253	PTBP1|K562	64
chr17	7013644	7014644	RP11-734K2.4|u87|ENSG00000161939|ES	chr17	7014387	7014404	DDX3X|HepG2	17
chr17	7013644	7014644	RP11-734K2.4|u87|ENSG00000161939|ES	chr17	7013735	7013791	U2AF1|K562	56
chr17	7013644	7014644	RP11-734K2.4|u87|ENSG00000161939|ES	chr17	7014218	7014239	TIA1|HepG2	21
chr17	7013644	7014644	RP11-734K2.4|u87|ENSG00000161939|ES	chr17	7014425	7014510	CSTF2|HepG2	85
chr17	7013644	7014644	RP11-734K2.4|u87|ENSG00000161939|ES	chr17	7014195	7014232	HNRNPL|K562	37
chr17	7013644	7014644	RP11-734K2.4|u87|ENSG00000161939|ES	chr17	7014188	7014310	CPSF6|K562	122
chr17	7013644	7014644	RP11-734K2.4|u87|ENSG00000161939|ES	chr17	7014215	7014238	FXR2|K562	23
chr17	7013644	7014644	RP11-734K2.4|u87|ENSG00000161939|ES	chr17	7014364	7014420	EFTUD2|K562	56
chr17	7013644	7014644	RP11-734K2.4|u87|ENSG00000161939|ES	chr17	7013795	7013808	CSTF2T|HepG2	13
chr17	7013644	7014644	RP11-734K2.4|u87|ENSG00000161939|ES	chr17	7013854	7013882	SRSF1|K562	28
chr17	7013644	7014644	RP11-734K2.4|u87|ENSG00000161939|ES	chr17	7013700	7013716	DDX55|K562	16
chr17	7013644	7014644	RP11-734K2.4|u87|ENSG00000161939|ES	chr17	7014300	7014404	HNRNPK|K562	104
chr17	7013644	7014644	RP11-734K2.4|u87|ENSG00000161939|ES	chr17	7014143	7014165	DDX6|HepG2	22
chr17	7013644	7014644	RP11-734K2.4|u87|ENSG00000161939|ES	chr17	7013693	7013734	GNL3|K562	41
chr17	7013644	7014644	RP11-734K2.4|u87|ENSG00000161939|ES	chr17	7013695	7013734	METAP2|K562	39
chr17	7013644	7014644	RP11-734K2.4|u87|ENSG00000161939|ES	chr17	7013703	7013737	NOL12|HepG2	34
chr17	7013644	7014644	RP11-734K2.4|u87|ENSG00000161939|ES	chr17	7013649	7013705	SUPV3L1|HepG2	56
chr17	7013644	7014644	RP11-734K2.4|u87|ENSG00000161939|ES	chr17	7014469	7014502	LARP4|HepG2	33
chr17	7013644	7014644	RP11-734K2.4|u87|ENSG00000161939|ES	chr17	7013905	7013926	U2AF2|HepG2	21
chr17	7013644	7014644	RP11-734K2.4|u87|ENSG00000161939|ES	chr17	7014271	7014329	TBRG4|HepG2	58
chr17	7013644	7014644	RP11-734K2.4|u87|ENSG00000161939|ES	chr17	7014414	7014469	YBX3|K562	55
chr17	7013644	7014644	RP11-734K2.4|u87|ENSG00000161939|ES	chr17	7014281	7014318	HNRNPA1|HepG2	37
chr17	7013644	7014644	RP11-734K2.4|u87|ENSG00000161939|ES	chr17	7013753	7013798	BUD13|K562	45
chr17	7013644	7014644	RP11-734K2.4|u87|ENSG00000161939|ES	chr17	7014324	7014341	FMR1|K562	17
chr17	7013644	7014644	RP11-734K2.4|u87|ENSG00000161939|ES	chr17	7013703	7013728	RPS3|HepG2	25
chr17	7013644	7014644	RP11-734K2.4|u87|ENSG00000161939|ES	chr17	7014272	7014319	LIN28B|K562	47
chr17	7013644	7014644	RP11-734K2.4|u87|ENSG00000161939|ES	chr17	7014215	7014273	LSM11|K562	58
chr17	7013644	7014644	RP11-734K2.4|u87|ENSG00000161939|ES	chr17	7014444	7014496	DDX6|HepG2	52
chr17	7013644	7014644	RP11-734K2.4|u87|ENSG00000161939|ES	chr17	7014317	7014350	CSTF2T|K562	33
chr17	7013644	7014644	RP11-734K2.4|u87|ENSG00000161939|ES	chr17	7014421	7014491	IGF2BP3|HepG2	70
chr17	7013644	7014644	RP11-734K2.4|u87|ENSG00000161939|ES	chr17	7014144	7014185	LIN28B|K562	41
chr17	7013644	7014644	RP11-734K2.4|u87|ENSG00000161939|ES	chr17	7013554	7013651	SMNDC1|K562	7
chr17	7013644	7014644	RP11-734K2.4|u87|ENSG00000161939|ES	chr17	7014404	7014520	TROVE2|K562	116
chr17	7013644	7014644	RP11-734K2.4|u87|ENSG00000161939|ES	chr17	7014143	7014162	KHDRBS1|K562	19
chr17	7013644	7014644	RP11-734K2.4|u87|ENSG00000161939|ES	chr17	7014333	7014478	EIF4G2|K562	145
chr17	7013644	7014644	RP11-734K2.4|u87|ENSG00000161939|ES	chr17	7014129	7014169	PRPF8|HepG2	40
chr17	7013644	7014644	RP11-734K2.4|u87|ENSG00000161939|ES	chr17	7014275	7014343	IGF2BP1|HepG2	68
chr17	7013644	7014644	RP11-734K2.4|u87|ENSG00000161939|ES	chr17	7014436	7014483	METAP2|K562	47
chr17	7013644	7014644	RP11-734K2.4|u87|ENSG00000161939|ES	chr17	7014279	7014307	TIA1|K562	28
chr17	7013644	7014644	RP11-734K2.4|u87|ENSG00000161939|ES	chr17	7014212	7014251	AKAP8L|K562	39
chr17	7013644	7014644	RP11-734K2.4|u87|ENSG00000161939|ES	chr17	7013696	7013726	YBX3|K562	30
chr17	7013644	7014644	RP11-734K2.4|u87|ENSG00000161939|ES	chr17	7014437	7014466	XRN2|K562	29
chr17	7013644	7014644	RP11-734K2.4|u87|ENSG00000161939|ES	chr17	7014412	7014488	FMR1|K562	76
chr17	7013644	7014644	RP11-734K2.4|u87|ENSG00000161939|ES	chr17	7013690	7013729	SMNDC1|K562	39
chr17	7013644	7014644	RP11-734K2.4|u87|ENSG00000161939|ES	chr17	7013834	7013853	GTF2F1|K562	19
chr17	7013644	7014644	RP11-734K2.4|u87|ENSG00000161939|ES	chr17	7014151	7014201	CPSF6|HEK293	50
chr17	7013644	7014644	RP11-734K2.4|u87|ENSG00000161939|ES	chr17	7014357	7014474	CSTF2T|K562	117
chr17	7013644	7014644	RP11-734K2.4|u87|ENSG00000161939|ES	chr17	7014424	7014462	AUH|K562	38
chr17	7013644	7014644	RP11-734K2.4|u87|ENSG00000161939|ES	chr17	7014447	7014485	ZNF622|K562	38
chr17	7013644	7014644	RP11-734K2.4|u87|ENSG00000161939|ES	chr17	7014431	7014490	SLTM|K562	59
chr17	7013644	7014644	RP11-734K2.4|u87|ENSG00000161939|ES	chr17	7013783	7013824	SF3B4|HepG2	41
chr17	7013644	7014644	RP11-734K2.4|u87|ENSG00000161939|ES	chr17	7013703	7013739	POLR2G|HepG2	36
chr17	7013644	7014644	RP11-734K2.4|u87|ENSG00000161939|ES	chr17	7014466	7014505	UCHL5|K562	39
chr17	7013644	7014644	RP11-734K2.4|u87|ENSG00000161939|ES	chr17	7014441	7014492	XRN2|HepG2	51
chr17	7013644	7014644	RP11-734K2.4|u87|ENSG00000161939|ES	chr17	7014438	7014459	PPIL4|K562	21
chr17	7013644	7014644	RP11-734K2.4|u87|ENSG00000161939|ES	chr17	7013694	7013716	NKRF|HepG2	22
chr17	7013644	7014644	RP11-734K2.4|u87|ENSG00000161939|ES	chr17	7014457	7014497	RPS3|K562	40
chr17	7013644	7014644	RP11-734K2.4|u87|ENSG00000161939|ES	chr17	7014457	7014489	CDC40|HepG2	32
chr17	7013644	7014644	RP11-734K2.4|u87|ENSG00000161939|ES	chr17	7014207	7014266	YBX3|K562	59
chr17	7013644	7014644	RP11-734K2.4|u87|ENSG00000161939|ES	chr17	7014128	7014171	U2AF2|HepG2	43
chr17	7013644	7014644	RP11-734K2.4|u87|ENSG00000161939|ES	chr17	7014291	7014385	SND1|HepG2	94
chr17	7013644	7014644	RP11-734K2.4|u87|ENSG00000161939|ES	chr17	7014276	7014305	DGCR8|HepG2	29
chr17	7013644	7014644	RP11-734K2.4|u87|ENSG00000161939|ES	chr17	7013976	7014006	AGGF1|K562	30
chr17	7013644	7014644	RP11-734K2.4|u87|ENSG00000161939|ES	chr17	7014150	7014172	RBFOX2|K562	22
chr17	7013644	7014644	RP11-734K2.4|u87|ENSG00000161939|ES	chr17	7014141	7014169	SRSF1|K562	28
chr17	7013644	7014644	RP11-734K2.4|u87|ENSG00000161939|ES	chr17	7014320	7014404	UCHL5|HepG2	84
chr17	7013644	7014644	RP11-734K2.4|u87|ENSG00000161939|ES	chr17	7014414	7014485	DDX55|HepG2	71
chr17	7013644	7014644	RP11-734K2.4|u87|ENSG00000161939|ES	chr17	7013701	7013727	PPIG|HepG2	26
chr17	7013644	7014644	RP11-734K2.4|u87|ENSG00000161939|ES	chr17	7014425	7014443	EWSR1|K562	18
chr17	7013644	7014644	RP11-734K2.4|u87|ENSG00000161939|ES	chr17	7014423	7014492	XRCC6|K562	69
chr17	7013644	7014644	RP11-734K2.4|u87|ENSG00000161939|ES	chr17	7013684	7013725	HNRNPK|K562	41
chr17	7013644	7014644	RP11-734K2.4|u87|ENSG00000161939|ES	chr17	7014322	7014414	YBX3|K562	92
chr17	7013644	7014644	RP11-734K2.4|u87|ENSG00000161939|ES	chr17	7013688	7013705	YBX3|K562	17
chr17	7013644	7014644	RP11-734K2.4|u87|ENSG00000161939|ES	chr17	7014221	7014285	METAP2|K562	64
chr17	7013644	7014644	RP11-734K2.4|u87|ENSG00000161939|ES	chr17	7014183	7014251	UCHL5|K562	68
chr17	7013644	7014644	RP11-734K2.4|u87|ENSG00000161939|ES	chr17	7014123	7014169	U2AF2|K562	46
chr17	7013644	7014644	RP11-734K2.4|u87|ENSG00000161939|ES	chr17	7014141	7014186	HNRNPA1|K562	45
chr17	7013644	7014644	RP11-734K2.4|u87|ENSG00000161939|ES	chr17	7014235	7014245	RBM27|K562	10
chr17	7013644	7014644	RP11-734K2.4|u87|ENSG00000161939|ES	chr17	7014304	7014493	DDX55|HepG2	189
chr17	7013644	7014644	RP11-734K2.4|u87|ENSG00000161939|ES	chr17	7014270	7014315	NPM1|K562	45
chr17	7013644	7014644	RP11-734K2.4|u87|ENSG00000161939|ES	chr17	7013903	7013911	DDX59|HepG2	8
chr17	7013644	7014644	RP11-734K2.4|u87|ENSG00000161939|ES	chr17	7014429	7014484	U2AF1|HepG2	55
chr17	7013644	7014644	RP11-734K2.4|u87|ENSG00000161939|ES	chr17	7014437	7014491	SND1|K562	54
chr17	7013644	7014644	RP11-734K2.4|u87|ENSG00000161939|ES	chr17	7014287	7014314	RPS5|K562	27
chr17	7013644	7014644	RP11-734K2.4|u87|ENSG00000161939|ES	chr17	7014324	7014363	GRSF1|HepG2	39
chr17	7013644	7014644	RP11-734K2.4|u87|ENSG00000161939|ES	chr17	7014121	7014156	PRPF8|HepG2	35
chr17	7013644	7014644	RP11-734K2.4|u87|ENSG00000161939|ES	chr17	7014413	7014512	HNRNPUL1|HepG2	99
chr17	7013644	7014644	RP11-734K2.4|u87|ENSG00000161939|ES	chr17	7013881	7013924	HNRNPA1|K562	43
chr17	7013644	7014644	RP11-734K2.4|u87|ENSG00000161939|ES	chr17	7013887	7013919	CSTF2|HepG2	32
chr17	7013644	7014644	RP11-734K2.4|u87|ENSG00000161939|ES	chr17	7013872	7013912	AGGF1|HepG2	40
chr17	7013644	7014644	RP11-734K2.4|u87|ENSG00000161939|ES	chr17	7014272	7014335	CSTF2T|HepG2	63
chr17	7013644	7014644	RP11-734K2.4|u87|ENSG00000161939|ES	chr17	7013684	7013721	MTPAP|K562	37
chr17	7013644	7014644	RP11-734K2.4|u87|ENSG00000161939|ES	chr17	7013700	7013736	TROVE2|K562	36
chr17	7013644	7014644	RP11-734K2.4|u87|ENSG00000161939|ES	chr17	7013776	7013805	SRSF1|HepG2	29
chr17	7013644	7014644	RP11-734K2.4|u87|ENSG00000161939|ES	chr17	7014130	7014176	SLTM|HepG2	46
chr17	7013644	7014644	RP11-734K2.4|u87|ENSG00000161939|ES	chr17	7014382	7014413	PRPF8|K562	31
chr17	7013644	7014644	RP11-734K2.4|u87|ENSG00000161939|ES	chr17	7014415	7014467	YBX3|K562	52
chr17	7013644	7014644	RP11-734K2.4|u87|ENSG00000161939|ES	chr17	7013739	7013742	YBX3|K562	3
chr17	7013644	7014644	RP11-734K2.4|u87|ENSG00000161939|ES	chr17	7013740	7013743	HNRNPL|K562	3
chr17	7013644	7014644	RP11-734K2.4|u87|ENSG00000161939|ES	chr17	7014142	7014166	PTBP1|K562	24
chr17	7013644	7014644	RP11-734K2.4|u87|ENSG00000161939|ES	chr17	7014369	7014469	XRN2|K562	100
chr17	7013644	7014644	RP11-734K2.4|u87|ENSG00000161939|ES	chr17	7014456	7014484	SMNDC1|HepG2	28
chr17	7013644	7014644	RP11-734K2.4|u87|ENSG00000161939|ES	chr17	7014193	7014244	LIN28B|HepG2	51
chr17	7013644	7014644	RP11-734K2.4|u87|ENSG00000161939|ES	chr17	7013688	7013721	HNRNPL|K562	33
chr17	7013644	7014644	RP11-734K2.4|u87|ENSG00000161939|ES	chr17	7014327	7014371	TIA1|K562	44
chr17	7013644	7014644	RP11-734K2.4|u87|ENSG00000161939|ES	chr17	7014156	7014283	IGF2BP1|K562	127
chr17	7013644	7014644	RP11-734K2.4|u87|ENSG00000161939|ES	chr17	7014557	7014566	LARP4|HepG2	9
chr17	7013644	7014644	RP11-734K2.4|u87|ENSG00000161939|ES	chr17	7014190	7014251	GEMIN5|K562	61
chr17	7013644	7014644	RP11-734K2.4|u87|ENSG00000161939|ES	chr17	7013772	7013780	CSTF2T|K562	8
chr17	7013644	7014644	RP11-734K2.4|u87|ENSG00000161939|ES	chr17	7014317	7014349	EIF4G1|K562	32
chr17	7013644	7014644	RP11-734K2.4|u87|ENSG00000161939|ES	chr17	7013694	7013732	DDX55|HepG2	38
chr17	7013644	7014644	RP11-734K2.4|u87|ENSG00000161939|ES	chr17	7014131	7014182	CPSF6|K562	51
chr17	7013644	7014644	RP11-734K2.4|u87|ENSG00000161939|ES	chr17	7014341	7014408	XRN2|HepG2	67
chr17	7013644	7014644	RP11-734K2.4|u87|ENSG00000161939|ES	chr17	7014460	7014501	GTF2F1|HepG2	41
chr17	7013644	7014644	RP11-734K2.4|u87|ENSG00000161939|ES	chr17	7014202	7014228	EIF4G2|K562	26
chr17	7013644	7014644	RP11-734K2.4|u87|ENSG00000161939|ES	chr17	7014344	7014389	EIF3H|HepG2	45
chr17	7013644	7014644	RP11-734K2.4|u87|ENSG00000161939|ES	chr17	7014410	7014471	PCBP2|HepG2	61
chr17	7013644	7014644	RP11-734K2.4|u87|ENSG00000161939|ES	chr17	7014226	7014242	XRN2|K562	16
chr17	7013644	7014644	RP11-734K2.4|u87|ENSG00000161939|ES	chr17	7013699	7013730	TBRG4|HepG2	31
chr17	7013644	7014644	RP11-734K2.4|u87|ENSG00000161939|ES	chr17	7014212	7014271	TIA1|K562	59
chr17	7013644	7014644	RP11-734K2.4|u87|ENSG00000161939|ES	chr17	7014460	7014492	CDC40|HepG2	32
chr17	7013644	7014644	RP11-734K2.4|u87|ENSG00000161939|ES	chr17	7014272	7014401	TBRG4|K562	129
chr17	7013644	7014644	RP11-734K2.4|u87|ENSG00000161939|ES	chr17	7013687	7013739	DDX6|K562	52
chr17	7013644	7014644	RP11-734K2.4|u87|ENSG00000161939|ES	chr17	7014179	7014224	TBRG4|K562	45
chr17	7013644	7014644	RP11-734K2.4|u87|ENSG00000161939|ES	chr17	7014442	7014490	SF3B4|HepG2	48
chr17	7013644	7014644	RP11-734K2.4|u87|ENSG00000161939|ES	chr17	7014450	7014501	PTBP1|HEK293T	51
chr17	7013644	7014644	RP11-734K2.4|u87|ENSG00000161939|ES	chr17	7014484	7014527	SFPQ|HepG2	43
chr17	7013644	7014644	RP11-734K2.4|u87|ENSG00000161939|ES	chr17	7014207	7014251	EIF3D|HepG2	44
chr17	7013644	7014644	RP11-734K2.4|u87|ENSG00000161939|ES	chr17	7014326	7014356	TRA2A|K562	30
chr17	7013644	7014644	RP11-734K2.4|u87|ENSG00000161939|ES	chr17	7014407	7014455	DDX59|HepG2	48
chr17	7013644	7014644	RP11-734K2.4|u87|ENSG00000161939|ES	chr17	7013966	7013999	U2AF2|K562	33
chr17	7013644	7014644	RP11-734K2.4|u87|ENSG00000161939|ES	chr17	7014144	7014151	NOLC1|K562	7
chr17	7013644	7014644	RP11-734K2.4|u87|ENSG00000161939|ES	chr17	7014325	7014363	NONO|K562	38
chr17	7013644	7014644	RP11-734K2.4|u87|ENSG00000161939|ES	chr17	7014454	7014507	LSM11|HepG2	53
chr17	7013644	7014644	RP11-734K2.4|u87|ENSG00000161939|ES	chr17	7014151	7014189	TARDBP|K562	38
chr17	7013644	7014644	RP11-734K2.4|u87|ENSG00000161939|ES	chr17	7014157	7014163	IGF2BP2|K562	6
chr17	7013644	7014644	RP11-734K2.4|u87|ENSG00000161939|ES	chr17	7014156	7014257	HLTF|K562	101
chr17	7013644	7014644	RP11-734K2.4|u87|ENSG00000161939|ES	chr17	7014329	7014361	BUD13|HepG2	32
chr17	7013644	7014644	RP11-734K2.4|u87|ENSG00000161939|ES	chr17	7013791	7013809	ZRANB2|K562	18
chr17	7013644	7014644	RP11-734K2.4|u87|ENSG00000161939|ES	chr17	7014253	7014319	LARP4|HepG2	66
chr17	7013644	7014644	RP11-734K2.4|u87|ENSG00000161939|ES	chr17	7014197	7014303	MTPAP|K562	106
chr17	7013644	7014644	RP11-734K2.4|u87|ENSG00000161939|ES	chr17	7014280	7014424	HNRNPK|HepG2	144
chr17	7013644	7014644	RP11-734K2.4|u87|ENSG00000161939|ES	chr17	7014172	7014223	SUB1|HepG2	51
chr17	7013644	7014644	RP11-734K2.4|u87|ENSG00000161939|ES	chr17	7014281	7014346	IGF2BP1|HepG2	65
chr17	7013644	7014644	RP11-734K2.4|u87|ENSG00000161939|ES	chr17	7014191	7014242	FXR1|K562	51
chr17	7013644	7014644	RP11-734K2.4|u87|ENSG00000161939|ES	chr17	7014420	7014466	NOLC1|HepG2	46
chr17	7013644	7014644	RP11-734K2.4|u87|ENSG00000161939|ES	chr17	7013907	7013918	FASTKD2|HepG2	11
chr17	7013644	7014644	RP11-734K2.4|u87|ENSG00000161939|ES	chr17	7014315	7014394	FAM120A|K562	79
chr17	7013644	7014644	RP11-734K2.4|u87|ENSG00000161939|ES	chr17	7014446	7014489	BCCIP|HepG2	43
chr17	7013644	7014644	RP11-734K2.4|u87|ENSG00000161939|ES	chr17	7014430	7014476	FXR2|K562	46
chr17	7013644	7014644	RP11-734K2.4|u87|ENSG00000161939|ES	chr17	7014410	7014470	EIF3D|HepG2	60
chr17	7013644	7014644	RP11-734K2.4|u87|ENSG00000161939|ES	chr17	7014344	7014370	HNRNPU|K562	26
chr17	7013644	7014644	RP11-734K2.4|u87|ENSG00000161939|ES	chr17	7014433	7014478	SND1|HepG2	45
chr17	7013644	7014644	RP11-734K2.4|u87|ENSG00000161939|ES	chr17	7014192	7014247	METAP2|K562	55
chr17	7013644	7014644	RP11-734K2.4|u87|ENSG00000161939|ES	chr17	7013774	7013805	TAF15|HepG2	31
chr17	7013644	7014644	RP11-734K2.4|u87|ENSG00000161939|ES	chr17	7014180	7014211	NOLC1|K562	31
chr17	7013644	7014644	RP11-734K2.4|u87|ENSG00000161939|ES	chr17	7014379	7014465	ILF3|K562	86
chr17	7013644	7014644	RP11-734K2.4|u87|ENSG00000161939|ES	chr17	7013704	7013726	ILF3|HepG2	22
chr17	7013644	7014644	RP11-734K2.4|u87|ENSG00000161939|ES	chr17	7014134	7014168	AGGF1|HepG2	34
chr17	7013644	7014644	RP11-734K2.4|u87|ENSG00000161939|ES	chr17	7013695	7013721	CPSF6|HEK293	26
chr17	7013644	7014644	RP11-734K2.4|u87|ENSG00000161939|ES	chr17	7013663	7013680	DDX3X|K562	17
chr17	7013644	7014644	RP11-734K2.4|u87|ENSG00000161939|ES	chr17	7013757	7013811	PRPF8|HepG2	54
chr17	7013644	7014644	RP11-734K2.4|u87|ENSG00000161939|ES	chr17	7013689	7013726	DDX3X|HepG2	37
chr17	7013644	7014644	RP11-734K2.4|u87|ENSG00000161939|ES	chr17	7014271	7014320	RPS3|HepG2	49
chr17	7013644	7014644	RP11-734K2.4|u87|ENSG00000161939|ES	chr17	7013680	7013697	DDX6|K562	17
chr17	7013644	7014644	RP11-734K2.4|u87|ENSG00000161939|ES	chr17	7014242	7014271	CDC40|HepG2	29
chr17	7013644	7014644	RP11-734K2.4|u87|ENSG00000161939|ES	chr17	7013772	7013794	TRA2A|K562	22
chr17	7013644	7014644	RP11-734K2.4|u87|ENSG00000161939|ES	chr17	7014331	7014380	AUH|HepG2	49
chr17	7013644	7014644	RP11-734K2.4|u87|ENSG00000161939|ES	chr17	7014287	7014325	GEMIN5|K562	38
chr17	7013644	7014644	RP11-734K2.4|u87|ENSG00000161939|ES	chr17	7014255	7014295	SUGP2|HepG2	40
chr17	7013644	7014644	RP11-734K2.4|u87|ENSG00000161939|ES	chr17	7014353	7014454	AKAP8L|K562	101
chr17	7013644	7014644	RP11-734K2.4|u87|ENSG00000161939|ES	chr17	7014178	7014223	RPS5|HepG2	45
chr17	7013644	7014644	RP11-734K2.4|u87|ENSG00000161939|ES	chr17	7014151	7014221	ATXN2|HEK293	70
chr17	7013644	7014644	RP11-734K2.4|u87|ENSG00000161939|ES	chr17	7013683	7013721	SUB1|HepG2	38
chr17	7013644	7014644	RP11-734K2.4|u87|ENSG00000161939|ES	chr17	7014370	7014412	IGF2BP1|HepG2	42
chr17	7013644	7014644	RP11-734K2.4|u87|ENSG00000161939|ES	chr17	7014143	7014191	LIN28B|K562	48
chr17	7013644	7014644	RP11-734K2.4|u87|ENSG00000161939|ES	chr17	7014441	7014464	TNRC6A|K562	23
chr17	7013644	7014644	RP11-734K2.4|u87|ENSG00000161939|ES	chr17	7014326	7014377	YBX3|K562	51
chr17	7013644	7014644	RP11-734K2.4|u87|ENSG00000161939|ES	chr17	7013773	7013795	TAF15|K562	22
chr17	7013644	7014644	RP11-734K2.4|u87|ENSG00000161939|ES	chr17	7013619	7013664	SF3A3|HepG2	20
chr17	7013644	7014644	RP11-734K2.4|u87|ENSG00000161939|ES	chr17	7014279	7014379	U2AF1|HepG2	100
chr17	7013644	7014644	RP11-734K2.4|u87|ENSG00000161939|ES	chr17	7014142	7014171	RBM5|HepG2	29
chr17	7013644	7014644	RP11-734K2.4|u87|ENSG00000161939|ES	chr17	7014377	7014408	YBX3|K562	31
chr17	7013644	7014644	RP11-734K2.4|u87|ENSG00000161939|ES	chr17	7013910	7013934	RBM5|HepG2	24
chr17	7013644	7014644	RP11-734K2.4|u87|ENSG00000161939|ES	chr17	7014139	7014158	SRSF7|K562	19
chr17	7013644	7014644	RP11-734K2.4|u87|ENSG00000161939|ES	chr17	7014325	7014359	PUS1|K562	34
chr17	7013644	7014644	RP11-734K2.4|u87|ENSG00000161939|ES	chr17	7013703	7013726	MTPAP|K562	23
chr17	7013644	7014644	RP11-734K2.4|u87|ENSG00000161939|ES	chr17	7014335	7014349	RBM15|HepG2	14
chr17	7013644	7014644	RP11-734K2.4|u87|ENSG00000161939|ES	chr17	7014274	7014345	NKRF|HepG2	71
chr17	7013644	7014644	RP11-734K2.4|u87|ENSG00000161939|ES	chr17	7014300	7014437	DDX55|K562	137
chr17	7013644	7014644	RP11-734K2.4|u87|ENSG00000161939|ES	chr17	7014271	7014302	HNRNPM|K562	31
chr17	7013644	7014644	RP11-734K2.4|u87|ENSG00000161939|ES	chr17	7014151	7014201	IGF2BP1|HEK293	50
chr17	7013644	7014644	RP11-734K2.4|u87|ENSG00000161939|ES	chr17	7014331	7014362	MTPAP|K562	31
chr17	7013644	7014644	RP11-734K2.4|u87|ENSG00000161939|ES	chr17	7014201	7014243	POLR2G|HepG2	42
chr17	7013644	7014644	RP11-734K2.4|u87|ENSG00000161939|ES	chr17	7014218	7014224	U2AF1|K562	6
chr17	7013644	7014644	RP11-734K2.4|u87|ENSG00000161939|ES	chr17	7013730	7013743	TRA2A|K562	13
chr17	7013644	7014644	RP11-734K2.4|u87|ENSG00000161939|ES	chr17	7013694	7013727	PTBP1|K562	33
chr17	7013644	7014644	RP11-734K2.4|u87|ENSG00000161939|ES	chr17	7013695	7013731	FXR2|K562	36
chr17	7013644	7014644	RP11-734K2.4|u87|ENSG00000161939|ES	chr17	7014268	7014315	YBX3|K562	47
chr17	7013644	7014644	RP11-734K2.4|u87|ENSG00000161939|ES	chr17	7014404	7014455	DGCR8|HepG2	51
chr17	7013644	7014644	RP11-734K2.4|u87|ENSG00000161939|ES	chr17	7014266	7014379	ILF3|K562	113
chr17	7013644	7014644	RP11-734K2.4|u87|ENSG00000161939|ES	chr17	7014442	7014494	DDX42|K562	52
chr17	7013644	7014644	RP11-734K2.4|u87|ENSG00000161939|ES	chr17	7014317	7014412	FKBP4|HepG2	95
chr17	7013644	7014644	RP11-734K2.4|u87|ENSG00000161939|ES	chr17	7013964	7013989	PRPF8|K562	25
chr17	7013644	7014644	RP11-734K2.4|u87|ENSG00000161939|ES	chr17	7014142	7014277	SND1|K562	135
chr17	7013644	7014644	RP11-734K2.4|u87|ENSG00000161939|ES	chr17	7014431	7014451	GNL3|K562	20
chr17	7013644	7014644	RP11-734K2.4|u87|ENSG00000161939|ES	chr17	7014215	7014262	TNRC6A|K562	47
chr17	7013644	7014644	RP11-734K2.4|u87|ENSG00000161939|ES	chr17	7014244	7014262	EXOSC5|K562	18
chr17	7013644	7014644	RP11-734K2.4|u87|ENSG00000161939|ES	chr17	7014437	7014482	SUGP2|HepG2	45
chr17	7013644	7014644	RP11-734K2.4|u87|ENSG00000161939|ES	chr17	7014304	7014373	NOLC1|HepG2	69
chr17	7013644	7014644	RP11-734K2.4|u87|ENSG00000161939|ES	chr17	7014432	7014504	TROVE2|HepG2	72
chr17	7013644	7014644	RP11-734K2.4|u87|ENSG00000161939|ES	chr17	7013801	7013831	DHX30|K562	30
chr17	7013644	7014644	RP11-734K2.4|u87|ENSG00000161939|ES	chr17	7014426	7014495	IGF2BP1|HepG2	69
chr17	7013644	7014644	RP11-734K2.4|u87|ENSG00000161939|ES	chr17	7014424	7014506	TIA1|K562	82
chr17	7013644	7014644	RP11-734K2.4|u87|ENSG00000161939|ES	chr17	7013718	7013745	UPF1|K562	27
chr17	7013644	7014644	RP11-734K2.4|u87|ENSG00000161939|ES	chr17	7013672	7013742	SND1|K562	70
chr17	7013644	7014644	RP11-734K2.4|u87|ENSG00000161939|ES	chr17	7014501	7014531	EIF4G1|K562	30
chr17	7013644	7014644	RP11-734K2.4|u87|ENSG00000161939|ES	chr17	7014333	7014348	PRPF8|K562	15
chr17	7013644	7014644	RP11-734K2.4|u87|ENSG00000161939|ES	chr17	7014384	7014411	SAFB2|K562	27
chr17	7013644	7014644	RP11-734K2.4|u87|ENSG00000161939|ES	chr17	7013690	7013715	HNRNPUL1|K562	25
chr17	7013644	7014644	RP11-734K2.4|u87|ENSG00000161939|ES	chr17	7013700	7013710	BUD13|K562	10
chr17	7013644	7014644	RP11-734K2.4|u87|ENSG00000161939|ES	chr17	7014406	7014487	SND1|K562	81
chr17	7013644	7014644	RP11-734K2.4|u87|ENSG00000161939|ES	chr17	7014421	7014505	DDX6|K562	84
chr17	7013644	7014644	RP11-734K2.4|u87|ENSG00000161939|ES	chr17	7014396	7014490	U2AF1|HepG2	94
chr17	7013644	7014644	RP11-734K2.4|u87|ENSG00000161939|ES	chr17	7014141	7014172	METAP2|K562	31
chr17	7013644	7014644	RP11-734K2.4|u87|ENSG00000161939|ES	chr17	7013685	7013734	LSM11|HepG2	49
chr17	7013644	7014644	RP11-734K2.4|u87|ENSG00000161939|ES	chr17	7014427	7014491	LIN28B|HepG2	64
chr17	7013644	7014644	RP11-734K2.4|u87|ENSG00000161939|ES	chr17	7014420	7014476	HNRNPU|K562	56
chr17	7013644	7014644	RP11-734K2.4|u87|ENSG00000161939|ES	chr17	7014461	7014482	UCHL5|HepG2	21
chr17	7013644	7014644	RP11-734K2.4|u87|ENSG00000161939|ES	chr17	7013682	7013725	PUS1|K562	43
chr17	7013644	7014644	RP11-734K2.4|u87|ENSG00000161939|ES	chr17	7014428	7014502	XPO5|HepG2	74
chr17	7013644	7014644	RP11-734K2.4|u87|ENSG00000161939|ES	chr17	7013665	7013670	IGF2BP2|K562	5
chr17	7013644	7014644	RP11-734K2.4|u87|ENSG00000161939|ES	chr17	7014331	7014487	CSTF2T|HepG2	156
chr17	7013644	7014644	RP11-734K2.4|u87|ENSG00000161939|ES	chr17	7014189	7014249	IGF2BP1|HepG2	60
chr17	7013644	7014644	RP11-734K2.4|u87|ENSG00000161939|ES	chr17	7014425	7014461	TRA2A|K562	36
chr17	7013644	7014644	RP11-734K2.4|u87|ENSG00000161939|ES	chr17	7014490	7014507	SMNDC1|K562	17
chr17	7013644	7014644	RP11-734K2.4|u87|ENSG00000161939|ES	chr17	7014145	7014154	YBX3|K562	9
chr17	7013644	7014644	RP11-734K2.4|u87|ENSG00000161939|ES	chr17	7014434	7014477	METAP2|K562	43
chr17	7013644	7014644	RP11-734K2.4|u87|ENSG00000161939|ES	chr17	7014281	7014310	HNRNPA1|K562	29
chr17	7013644	7014644	RP11-734K2.4|u87|ENSG00000161939|ES	chr17	7014343	7014411	IGF2BP2|K562	68
chr17	7013644	7014644	RP11-734K2.4|u87|ENSG00000161939|ES	chr17	7014379	7014478	EIF3H|HepG2	99
chr17	7013644	7014644	RP11-734K2.4|u87|ENSG00000161939|ES	chr17	7014144	7014158	TRA2A|K562	14
chr17	7013644	7014644	RP11-734K2.4|u87|ENSG00000161939|ES	chr17	7013782	7013796	EFTUD2|HepG2	14
chr17	7013644	7014644	RP11-734K2.4|u87|ENSG00000161939|ES	chr17	7014323	7014367	DHX30|HepG2	44
chr17	7013644	7014644	RP11-734K2.4|u87|ENSG00000161939|ES	chr17	7014282	7014313	QKI|K562	31
chr17	7013644	7014644	RP11-734K2.4|u87|ENSG00000161939|ES	chr17	7014142	7014187	RPS5|HepG2	45
chr17	7013644	7014644	RP11-734K2.4|u87|ENSG00000161939|ES	chr17	7013699	7013733	UCHL5|HepG2	34
chr17	7013644	7014644	RP11-734K2.4|u87|ENSG00000161939|ES	chr17	7013711	7013729	EIF3D|HepG2	18
chr17	7013644	7014644	RP11-734K2.4|u87|ENSG00000161939|ES	chr17	7013798	7013844	RBM5|HepG2	46
chr17	7013644	7014644	RP11-734K2.4|u87|ENSG00000161939|ES	chr17	7014427	7014498	IGF2BP3|HepG2	71
chr17	7013644	7014644	RP11-734K2.4|u87|ENSG00000161939|ES	chr17	7014128	7014168	U2AF2|K562	40
chr17	7013644	7014644	RP11-734K2.4|u87|ENSG00000161939|ES	chr17	7014287	7014326	IGF2BP1|K562	39
chr17	7013644	7014644	RP11-734K2.4|u87|ENSG00000161939|ES	chr17	7014350	7014421	KHDRBS1|K562	71
chr17	7013644	7014644	RP11-734K2.4|u87|ENSG00000161939|ES	chr17	7014429	7014470	SLTM|HepG2	41
chr17	7013644	7014644	RP11-734K2.4|u87|ENSG00000161939|ES	chr17	7014381	7014423	IGF2BP1|K562	42
chr17	7013644	7014644	RP11-734K2.4|u87|ENSG00000161939|ES	chr17	7014423	7014465	PTBP1|K562	42
chr17	7013644	7014644	RP11-734K2.4|u87|ENSG00000161939|ES	chr17	7014320	7014382	DDX6|K562	62
chr17	7013644	7014644	RP11-734K2.4|u87|ENSG00000161939|ES	chr17	7014414	7014505	ILF3|K562	91
chr17	7013644	7014644	RP11-734K2.4|u87|ENSG00000161939|ES	chr17	7014416	7014472	CSTF2|HepG2	56
chr17	7013644	7014644	RP11-734K2.4|u87|ENSG00000161939|ES	chr17	7014337	7014366	GTF2F1|HepG2	29
chr17	7013644	7014644	RP11-734K2.4|u87|ENSG00000161939|ES	chr17	7014281	7014320	LARP4|K562	39
chr17	7013644	7014644	RP11-734K2.4|u87|ENSG00000161939|ES	chr17	7014151	7014201	CPSF1|HEK293	50
chr17	7013644	7014644	RP11-734K2.4|u87|ENSG00000161939|ES	chr17	7014151	7014201	PTBP1PTBP2|HeLa	50
chr17	7013644	7014644	RP11-734K2.4|u87|ENSG00000161939|ES	chr17	7014272	7014362	DHX30|HepG2	90
chr17	7013644	7014644	RP11-734K2.4|u87|ENSG00000161939|ES	chr17	7014388	7014415	SRSF7|HepG2	27
chr17	7013644	7014644	RP11-734K2.4|u87|ENSG00000161939|ES	chr17	7013712	7013757	PRPF8|HepG2	45
chr17	7013644	7014644	RP11-734K2.4|u87|ENSG00000161939|ES	chr17	7013871	7013921	EFTUD2|HepG2	50
chr17	7013644	7014644	RP11-734K2.4|u87|ENSG00000161939|ES	chr17	7013781	7013792	BUD13|HepG2	11
chr17	7013644	7014644	RP11-734K2.4|u87|ENSG00000161939|ES	chr17	7014203	7014242	YWHAG|K562	39
chr17	7013644	7014644	RP11-734K2.4|u87|ENSG00000161939|ES	chr17	7014297	7014349	TIA1|HepG2	52
chr17	7013644	7014644	RP11-734K2.4|u87|ENSG00000161939|ES	chr17	7014206	7014246	DHX30|HepG2	40
chr17	7013644	7014644	RP11-734K2.4|u87|ENSG00000161939|ES	chr17	7014545	7014587	U2AF1|HepG2	42
chr17	7013644	7014644	RP11-734K2.4|u87|ENSG00000161939|ES	chr17	7013789	7013806	HNRNPA1|HepG2	17
chr17	7013644	7014644	RP11-734K2.4|u87|ENSG00000161939|ES	chr17	7014417	7014490	FKBP4|HepG2	73
chr17	7013644	7014644	RP11-734K2.4|u87|ENSG00000161939|ES	chr17	7014399	7014519	XPO5|HepG2	120
chr17	7013644	7014644	RP11-734K2.4|u87|ENSG00000161939|ES	chr17	7014142	7014179	AUH|HepG2	37
chr17	7013644	7014644	RP11-734K2.4|u87|ENSG00000161939|ES	chr17	7014425	7014482	ZRANB2|K562	57
chr17	7013644	7014644	RP11-734K2.4|u87|ENSG00000161939|ES	chr17	7014343	7014375	HNRNPM|K562	32
chr17	7013644	7014644	RP11-734K2.4|u87|ENSG00000161939|ES	chr17	7014314	7014341	NUDT21|HEK293	27
chr17	7013644	7014644	RP11-734K2.4|u87|ENSG00000161939|ES	chr17	7014274	7014323	IGF2BP2|K562	49
chr17	7013644	7014644	RP11-734K2.4|u87|ENSG00000161939|ES	chr17	7014431	7014486	FAM120A|K562	55
chr17	7013644	7014644	RP11-734K2.4|u87|ENSG00000161939|ES	chr17	7013665	7013695	SND1|K562	30
chr17	7013644	7014644	RP11-734K2.4|u87|ENSG00000161939|ES	chr17	7014188	7014268	ZNF622|K562	80
chr17	7013644	7014644	RP11-734K2.4|u87|ENSG00000161939|ES	chr17	7014236	7014255	DDX59|HepG2	19
chr17	7013644	7014644	RP11-734K2.4|u87|ENSG00000161939|ES	chr17	7014332	7014355	LARP4|K562	23
chr17	7013644	7014644	RP11-734K2.4|u87|ENSG00000161939|ES	chr17	7014277	7014282	XRN2|HepG2	5
chr17	7013644	7014644	RP11-734K2.4|u87|ENSG00000161939|ES	chr17	7014427	7014485	HNRNPM|K562	58
chr17	7013644	7014644	RP11-734K2.4|u87|ENSG00000161939|ES	chr17	7014198	7014234	PTBP1|HepG2	36
chr17	7013644	7014644	RP11-734K2.4|u87|ENSG00000161939|ES	chr17	7014144	7014163	SUGP2|HepG2	19
chr17	7013644	7014644	RP11-734K2.4|u87|ENSG00000161939|ES	chr17	7014350	7014412	FMR1|K562	62
chr17	7013644	7014644	RP11-734K2.4|u87|ENSG00000161939|ES	chr17	7014282	7014330	FXR2|K562	48
chr17	7013644	7014644	RP11-734K2.4|u87|ENSG00000161939|ES	chr17	7014426	7014497	NOLC1|HepG2	71
chr17	7013644	7014644	RP11-734K2.4|u87|ENSG00000161939|ES	chr17	7014288	7014341	SND1|K562	53
chr17	7013644	7014644	RP11-734K2.4|u87|ENSG00000161939|ES	chr17	7014469	7014491	NSUN2|K562	22
chr17	7013644	7014644	RP11-734K2.4|u87|ENSG00000161939|ES	chr17	7014144	7014157	FXR1|K562	13
chr17	7013644	7014644	RP11-734K2.4|u87|ENSG00000161939|ES	chr17	7014292	7014319	FXR2|K562	27
chr17	7013644	7014644	RP11-734K2.4|u87|ENSG00000161939|ES	chr17	7014151	7014181	PTBP1|HEK293T	30
chr17	7013644	7014644	RP11-734K2.4|u87|ENSG00000161939|ES	chr17	7013696	7013722	SMNDC1|HepG2	26
chr17	7013644	7014644	RP11-734K2.4|u87|ENSG00000161939|ES	chr17	7014306	7014420	LSM11|K562	114
chr17	7013644	7014644	RP11-734K2.4|u87|ENSG00000161939|ES	chr17	7014368	7014511	PCBP2|HepG2	143
chr17	7013644	7014644	RP11-734K2.4|u87|ENSG00000161939|ES	chr17	7014426	7014486	PUM2|K562	60
chr17	7013644	7014644	RP11-734K2.4|u87|ENSG00000161939|ES	chr17	7014205	7014292	SND1|HepG2	87
chr17	7013644	7014644	RP11-734K2.4|u87|ENSG00000161939|ES	chr17	7014463	7014526	DHX30|HepG2	63
chr17	7013644	7014644	RP11-734K2.4|u87|ENSG00000161939|ES	chr17	7014110	7014157	PRPF8|K562	47
chr17	7013644	7014644	RP11-734K2.4|u87|ENSG00000161939|ES	chr17	7014278	7014317	LIN28B|HepG2	39
chr17	7013644	7014644	RP11-734K2.4|u87|ENSG00000161939|ES	chr17	7014219	7014241	U2AF2|HepG2	22
chr17	7013644	7014644	RP11-734K2.4|u87|ENSG00000161939|ES	chr17	7014221	7014281	GNL3|K562	60
chr17	7013644	7014644	RP11-734K2.4|u87|ENSG00000161939|ES	chr17	7014144	7014145	EIF3D|HepG2	1
chr17	7013644	7014644	RP11-734K2.4|u87|ENSG00000161939|ES	chr17	7014011	7014025	HNRNPU|K562	14
chr17	7013644	7014644	RP11-734K2.4|u87|ENSG00000161939|ES	chr17	7014428	7014480	AGGF1|K562	52
chr17	7013644	7014644	RP11-734K2.4|u87|ENSG00000161939|ES	chr17	7013682	7013711	DDX3X|K562	29
chr17	7013644	7014644	RP11-734K2.4|u87|ENSG00000161939|ES	chr17	7014117	7014161	BUD13|HepG2	44
chr17	7013644	7014644	RP11-734K2.4|u87|ENSG00000161939|ES	chr17	7014413	7014469	LARP4|HepG2	56
chr17	7013644	7014644	RP11-734K2.4|u87|ENSG00000161939|ES	chr17	7014388	7014479	XRN2|HepG2	91
chr17	7013644	7014644	RP11-734K2.4|u87|ENSG00000161939|ES	chr17	7013687	7013721	YWHAG|K562	34
chr17	7013644	7014644	RP11-734K2.4|u87|ENSG00000161939|ES	chr17	7014336	7014503	SUPV3L1|HepG2	167
chr17	7013644	7014644	RP11-734K2.4|u87|ENSG00000161939|ES	chr17	7014473	7014492	SMNDC1|HepG2	19
chr17	7013644	7014644	RP11-734K2.4|u87|ENSG00000161939|ES	chr17	7014234	7014255	RPS3|K562	21
chr17	7013644	7014644	RP11-734K2.4|u87|ENSG00000161939|ES	chr17	7014142	7014180	RPS3|HepG2	38
chr17	7013644	7014644	RP11-734K2.4|u87|ENSG00000161939|ES	chr17	7014542	7014606	CSTF2T|HepG2	64
chr17	7013644	7014644	RP11-734K2.4|u87|ENSG00000161939|ES	chr17	7014156	7014209	YBX3|K562	53
chr17	7013644	7014644	RP11-734K2.4|u87|ENSG00000161939|ES	chr17	7013887	7013919	BUD13|HepG2	32
chr17	7013644	7014644	RP11-734K2.4|u87|ENSG00000161939|ES	chr17	7013785	7013812	CSTF2|HepG2	27
chr17	7013644	7014644	RP11-734K2.4|u87|ENSG00000161939|ES	chr17	7013899	7013918	EFTUD2|K562	19
chr17	7013644	7014644	RP11-734K2.4|u87|ENSG00000161939|ES	chr17	7014463	7014473	FAM120A|HepG2	10
chr17	7013644	7014644	RP11-734K2.4|u87|ENSG00000161939|ES	chr17	7014422	7014481	AUH|HepG2	59
chr17	7013644	7014644	RP11-734K2.4|u87|ENSG00000161939|ES	chr17	7013680	7013708	KHSRP|K562	28
chr17	7013644	7014644	RP11-734K2.4|u87|ENSG00000161939|ES	chr17	7014314	7014341	FIP1L1|HEK293	27
chr17	7013644	7014644	RP11-734K2.4|u87|ENSG00000161939|ES	chr17	7014265	7014326	DDX6|HepG2	61
chr17	7013644	7014644	RP11-734K2.4|u87|ENSG00000161939|ES	chr17	7014471	7014518	PCBP2|HepG2	47
chr17	7013644	7014644	RP11-734K2.4|u87|ENSG00000161939|ES	chr17	7014431	7014461	YWHAG|K562	30
chr17	7013644	7014644	RP11-734K2.4|u87|ENSG00000161939|ES	chr17	7013676	7013742	GRWD1|HepG2	66
chr17	7013644	7014644	RP11-734K2.4|u87|ENSG00000161939|ES	chr17	7014142	7014168	SND1|K562	26
chr17	7013644	7014644	RP11-734K2.4|u87|ENSG00000161939|ES	chr17	7014321	7014362	FASTKD2|HepG2	41
chr17	7013644	7014644	RP11-734K2.4|u87|ENSG00000161939|ES	chr17	7014425	7014486	IGF2BP2|K562	61
chr17	7013644	7014644	RP11-734K2.4|u87|ENSG00000161939|ES	chr17	7014214	7014232	DDX6|K562	18
chr17	7013644	7014644	RP11-734K2.4|u87|ENSG00000161939|ES	chr17	7014538	7014590	CSTF2T|HepG2	52
chr17	7013644	7014644	RP11-734K2.4|u87|ENSG00000161939|ES	chr17	7014401	7014480	TBRG4|K562	79
chr17	7013644	7014644	RP11-734K2.4|u87|ENSG00000161939|ES	chr17	7014487	7014518	EIF4G1|K562	31
chr17	7013644	7014644	RP11-734K2.4|u87|ENSG00000161939|ES	chr17	7014360	7014418	IGF2BP3|HepG2	58
chr17	7013644	7014644	RP11-734K2.4|u87|ENSG00000161939|ES	chr17	7014333	7014402	DDX3X|HepG2	69
chr17	7013644	7014644	RP11-734K2.4|u87|ENSG00000161939|ES	chr17	7013665	7013673	DDX3X|K562	8
chr17	7013644	7014644	RP11-734K2.4|u87|ENSG00000161939|ES	chr17	7013708	7013744	SRSF7|K562	36
chr17	7013644	7014644	RP11-734K2.4|u87|ENSG00000161939|ES	chr17	7014182	7014207	YBX3|K562	25
chr17	7013644	7014644	RP11-734K2.4|u87|ENSG00000161939|ES	chr17	7014325	7014350	SUPV3L1|HepG2	25
chr17	7013644	7014644	RP11-734K2.4|u87|ENSG00000161939|ES	chr17	7013694	7013721	PTBP1|HepG2	27
chr17	7013644	7014644	RP11-734K2.4|u87|ENSG00000161939|ES	chr17	7014290	7014394	DDX55|HepG2	104
chr17	7013644	7014644	RP11-734K2.4|u87|ENSG00000161939|ES	chr17	7014144	7014159	PTBP1|HepG2	15
chr17	7013644	7014644	RP11-734K2.4|u87|ENSG00000161939|ES	chr17	7014271	7014321	TIA1|K562	50
chr17	7013644	7014644	RP11-734K2.4|u87|ENSG00000161939|ES	chr17	7014145	7014169	FMR1|K562	24
chr17	7013644	7014644	RP11-734K2.4|u87|ENSG00000161939|ES	chr17	7014300	7014479	HNRNPK|K562	179
chr17	7013644	7014644	RP11-734K2.4|u87|ENSG00000161939|ES	chr17	7013695	7013721	NUDT21|HEK293	26
chr17	7013644	7014644	RP11-734K2.4|u87|ENSG00000161939|ES	chr17	7014158	7014261	DDX55|K562	103
chr17	7013644	7014644	RP11-734K2.4|u87|ENSG00000161939|ES	chr17	7014368	7014414	NKRF|HepG2	46
chr17	7013644	7014644	RP11-734K2.4|u87|ENSG00000161939|ES	chr17	7014201	7014268	UCHL5|HepG2	67
chr17	7013644	7014644	RP11-734K2.4|u87|ENSG00000161939|ES	chr17	7014430	7014469	SBDS|K562	39
chr17	7013644	7014644	RP11-734K2.4|u87|ENSG00000161939|ES	chr17	7014117	7014139	TAF15|HepG2	22
chr17	7013644	7014644	RP11-734K2.4|u87|ENSG00000161939|ES	chr17	7013700	7013741	TARDBP|K562	41
chr17	7013644	7014644	RP11-734K2.4|u87|ENSG00000161939|ES	chr17	7014423	7014474	IGF2BP1|K562	51
chr17	7013644	7014644	RP11-734K2.4|u87|ENSG00000161939|ES	chr17	7013775	7013809	SAFB2|K562	34
chr17	7013644	7014644	RP11-734K2.4|u87|ENSG00000161939|ES	chr17	7013680	7013737	LSM11|HepG2	57
chr17	7013644	7014644	RP11-734K2.4|u87|ENSG00000161939|ES	chr17	7014461	7014491	SRSF7|K562	30
chr17	7013644	7014644	RP11-734K2.4|u87|ENSG00000161939|ES	chr17	7014295	7014333	DGCR8|K562	38
chr17	7013644	7014644	RP11-734K2.4|u87|ENSG00000161939|ES	chr17	7014323	7014398	IGF2BP2|K562	75
chr17	7013644	7014644	RP11-734K2.4|u87|ENSG00000161939|ES	chr17	7014143	7014195	XRCC6|K562	52
chr17	7013644	7014644	RP11-734K2.4|u87|ENSG00000161939|ES	chr17	7014164	7014217	FTO|K562	53
chr17	7013644	7014644	RP11-734K2.4|u87|ENSG00000161939|ES	chr17	7014235	7014259	PUS1|K562	24
chr17	7013644	7014644	RP11-734K2.4|u87|ENSG00000161939|ES	chr17	7013680	7013735	DDX3X|K562	55
chr17	7013644	7014644	RP11-734K2.4|u87|ENSG00000161939|ES	chr17	7014390	7014395	LARP4|K562	5
chr17	7013644	7014644	RP11-734K2.4|u87|ENSG00000161939|ES	chr17	7014147	7014194	MTPAP|K562	47
chr17	7013644	7014644	RP11-734K2.4|u87|ENSG00000161939|ES	chr17	7014151	7014241	NUDT21|HEK293	90
chr17	7013644	7014644	RP11-734K2.4|u87|ENSG00000161939|ES	chr17	7014391	7014489	HNRNPK|HepG2	98
chr17	7013644	7014644	RP11-734K2.4|u87|ENSG00000161939|ES	chr17	7013909	7013923	NCBP2|HepG2	14
chr17	7013644	7014644	RP11-734K2.4|u87|ENSG00000161939|ES	chr17	7014169	7014223	KHDRBS1|K562	54
chr17	7013644	7014644	RP11-734K2.4|u87|ENSG00000161939|ES	chr17	7014314	7014401	CAPRIN1|HEK293	87
chr17	7013644	7014644	RP11-734K2.4|u87|ENSG00000161939|ES	chr17	7013759	7013816	PRPF8|HepG2	57
chr17	7013644	7014644	RP11-734K2.4|u87|ENSG00000161939|ES	chr17	7014380	7014420	ZNF622|K562	40
chr17	7013644	7014644	RP11-734K2.4|u87|ENSG00000161939|ES	chr17	7014349	7014395	SND1|HepG2	46
chr17	7013644	7014644	RP11-734K2.4|u87|ENSG00000161939|ES	chr17	7014326	7014391	LSM11|HepG2	65
chr17	7013644	7014644	RP11-734K2.4|u87|ENSG00000161939|ES	chr17	7014392	7014399	FASTKD2|HepG2	7
chr17	7013644	7014644	RP11-734K2.4|u87|ENSG00000161939|ES	chr17	7014418	7014504	LARP4|HepG2	86
chr17	7013644	7014644	RP11-734K2.4|u87|ENSG00000161939|ES	chr17	7014363	7014399	SLTM|K562	36
chr17	7013644	7014644	RP11-734K2.4|u87|ENSG00000161939|ES	chr17	7014241	7014282	XPO5|HepG2	41
chr17	7013644	7014644	RP11-734K2.4|u87|ENSG00000161939|ES	chr17	7013729	7013763	SRSF1|K562	34
chr17	7013644	7014644	RP11-734K2.4|u87|ENSG00000161939|ES	chr17	7014395	7014414	LARP4|K562	19
chr17	7013644	7014644	RP11-734K2.4|u87|ENSG00000161939|ES	chr17	7014149	7014262	UCHL5|HepG2	113
chr17	7013644	7014644	RP11-734K2.4|u87|ENSG00000161939|ES	chr17	7013686	7013734	PPIL4|K562	48
chr17	7013644	7014644	RP11-734K2.4|u87|ENSG00000161939|ES	chr17	7014383	7014420	NOLC1|K562	37
chr17	7013644	7014644	RP11-734K2.4|u87|ENSG00000161939|ES	chr17	7014269	7014346	FXR1|K562	77
chr17	7013644	7014644	RP11-734K2.4|u87|ENSG00000161939|ES	chr17	7014448	7014451	GEMIN5|K562	3
chr17	7013644	7014644	RP11-734K2.4|u87|ENSG00000161939|ES	chr17	7014124	7014182	U2AF2|HepG2	58
chr17	7013644	7014644	RP11-734K2.4|u87|ENSG00000161939|ES	chr17	7014370	7014403	METAP2|K562	33
chr17	7013644	7014644	RP11-734K2.4|u87|ENSG00000161939|ES	chr17	7013887	7013933	SF3B4|K562	46
chr17	7013644	7014644	RP11-734K2.4|u87|ENSG00000161939|ES	chr17	7013707	7013743	TARDBP|K562	36
chr17	7013644	7014644	RP11-734K2.4|u87|ENSG00000161939|ES	chr17	7013677	7013718	SND1|HepG2	41
chr17	7013644	7014644	RP11-734K2.4|u87|ENSG00000161939|ES	chr17	7014322	7014370	ILF3|K562	48
chr17	7013644	7014644	RP11-734K2.4|u87|ENSG00000161939|ES	chr17	7013848	7013878	DDX59|HepG2	30
chr17	7013644	7014644	RP11-734K2.4|u87|ENSG00000161939|ES	chr17	7014207	7014225	UPF1|K562	18
chr17	7013644	7014644	RP11-734K2.4|u87|ENSG00000161939|ES	chr17	7013738	7013741	YBX3|K562	3
chr17	7013644	7014644	RP11-734K2.4|u87|ENSG00000161939|ES	chr17	7014349	7014445	DDX42|K562	96
chr17	7013644	7014644	RP11-734K2.4|u87|ENSG00000161939|ES	chr17	7013836	7013852	HNRNPU|K562	16
chr17	7013644	7014644	RP11-734K2.4|u87|ENSG00000161939|ES	chr17	7014314	7014341	PTBP1PTBP2|HeLa	27
chr17	7013644	7014644	RP11-734K2.4|u87|ENSG00000161939|ES	chr17	7014332	7014366	DDX42|K562	34
chr17	7013644	7014644	RP11-734K2.4|u87|ENSG00000161939|ES	chr17	7014410	7014472	RBM15|HepG2	62
chr17	7013644	7014644	RP11-734K2.4|u87|ENSG00000161939|ES	chr17	7014332	7014404	FAM120A|HepG2	72
chr17	7013644	7014644	RP11-734K2.4|u87|ENSG00000161939|ES	chr17	7014160	7014276	GRWD1|HepG2	116
chr17	7013644	7014644	RP11-734K2.4|u87|ENSG00000161939|ES	chr17	7014387	7014415	SMNDC1|HepG2	28
chr17	7013644	7014644	RP11-734K2.4|u87|ENSG00000161939|ES	chr17	7014399	7014444	AGGF1|HepG2	45
chr17	7013644	7014644	RP11-734K2.4|u87|ENSG00000161939|ES	chr17	7013665	7013723	GEMIN5|K562	58
chr17	7013644	7014644	RP11-734K2.4|u87|ENSG00000161939|ES	chr17	7014405	7014473	SRSF9|HepG2	68
chr17	7013644	7014644	RP11-734K2.4|u87|ENSG00000161939|ES	chr17	7013691	7013738	RBM27|K562	47
chr17	7013644	7014644	RP11-734K2.4|u87|ENSG00000161939|ES	chr17	7014377	7014482	RBM27|K562	105
chr17	7013644	7014644	RP11-734K2.4|u87|ENSG00000161939|ES	chr17	7013886	7013906	UCHL5|K562	20
chr17	7013644	7014644	RP11-734K2.4|u87|ENSG00000161939|ES	chr17	7014437	7014477	TNRC6A|K562	40
chr17	7013644	7014644	RP11-734K2.4|u87|ENSG00000161939|ES	chr17	7014218	7014228	CSTF2|HepG2	10
chr17	7013644	7014644	RP11-734K2.4|u87|ENSG00000161939|ES	chr17	7014154	7014172	DDX55|HepG2	18
chr17	7013644	7014644	RP11-734K2.4|u87|ENSG00000161939|ES	chr17	7014498	7014530	TIA1|K562	32
chr17	7013644	7014644	RP11-734K2.4|u87|ENSG00000161939|ES	chr17	7013697	7013730	LARP4|HepG2	33
chr17	7013644	7014644	RP11-734K2.4|u87|ENSG00000161939|ES	chr17	7014415	7014489	TROVE2|HepG2	74
chr17	7013644	7014644	RP11-734K2.4|u87|ENSG00000161939|ES	chr17	7014239	7014320	LARP4|HepG2	81
chr17	7013644	7014644	RP11-734K2.4|u87|ENSG00000161939|ES	chr17	7013778	7013816	GTF2F1|HepG2	38
chr17	7013644	7014644	RP11-734K2.4|u87|ENSG00000161939|ES	chr17	7013689	7013699	TBRG4|HepG2	10
chr17	7013644	7014644	RP11-734K2.4|u87|ENSG00000161939|ES	chr17	7014254	7014283	EIF4G2|K562	29
chr17	7013644	7014644	RP11-734K2.4|u87|ENSG00000161939|ES	chr17	7014249	7014263	TAF15|HepG2	14
chr17	7013644	7014644	RP11-734K2.4|u87|ENSG00000161939|ES	chr17	7014332	7014373	EIF4G2|K562	41
chr17	7013644	7014644	RP11-734K2.4|u87|ENSG00000161939|ES	chr17	7014144	7014169	DDX3X|K562	25
chr17	7013644	7014644	RP11-734K2.4|u87|ENSG00000161939|ES	chr17	7014319	7014507	ILF3|HepG2	188
chr17	7013644	7014644	RP11-734K2.4|u87|ENSG00000161939|ES	chr17	7014228	7014256	ZRANB2|K562	28
chr17	7013644	7014644	RP11-734K2.4|u87|ENSG00000161939|ES	chr17	7014422	7014456	RBM22|K562	34
chr17	7013644	7014644	RP11-734K2.4|u87|ENSG00000161939|ES	chr17	7013760	7013815	FAM120A|HepG2	55
chr17	7013644	7014644	RP11-734K2.4|u87|ENSG00000161939|ES	chr17	7014426	7014473	RPS3|HepG2	47
chr17	7013644	7014644	RP11-734K2.4|u87|ENSG00000161939|ES	chr17	7013683	7013731	PRPF8|K562	48
chr17	7013644	7014644	RP11-734K2.4|u87|ENSG00000161939|ES	chr17	7014151	7014201	YTHDF2|HeLa	50
chr17	7013644	7014644	RP11-734K2.4|u87|ENSG00000161939|ES	chr17	7014416	7014459	NONO|K562	43
chr17	7013644	7014644	RP11-734K2.4|u87|ENSG00000161939|ES	chr17	7014431	7014473	PTBP1|HepG2	42
chr17	7013644	7014644	RP11-734K2.4|u87|ENSG00000161939|ES	chr17	7014189	7014237	GEMIN5|K562	48
chr17	7013644	7014644	RP11-734K2.4|u87|ENSG00000161939|ES	chr17	7013701	7013730	UCHL5|HepG2	29
chr17	7013644	7014644	RP11-734K2.4|u87|ENSG00000161939|ES	chr17	7014318	7014381	XRCC6|K562	63
chr17	7013644	7014644	RP11-734K2.4|u87|ENSG00000161939|ES	chr17	7014320	7014369	DDX6|HepG2	49
chr17	7013644	7014644	RP11-734K2.4|u87|ENSG00000161939|ES	chr17	7013674	7013724	FTO|K562	50
chr17	7013644	7014644	RP11-734K2.4|u87|ENSG00000161939|ES	chr17	7013709	7013743	LIN28B|K562	34
chr17	7013644	7014644	RP11-734K2.4|u87|ENSG00000161939|ES	chr17	7014338	7014413	POLR2G|HepG2	75
chr17	7013644	7014644	RP11-734K2.4|u87|ENSG00000161939|ES	chr17	7014279	7014317	XRN2|HepG2	38
chr17	7013644	7014644	RP11-734K2.4|u87|ENSG00000161939|ES	chr17	7014603	7014685	SRSF1|HepG2	41
chr17	7013644	7014644	RP11-734K2.4|u87|ENSG00000161939|ES	chr17	7014145	7014161	POLR2G|HepG2	16
chr17	7013644	7014644	RP11-734K2.4|u87|ENSG00000161939|ES	chr17	7014377	7014408	NKRF|HepG2	31
chr17	7013644	7014644	RP11-734K2.4|u87|ENSG00000161939|ES	chr17	7014430	7014473	EIF4G2|K562	43
chr17	7013644	7014644	RP11-734K2.4|u87|ENSG00000161939|ES	chr17	7013707	7013731	GRWD1|HepG2	24
chr17	7013644	7014644	RP11-734K2.4|u87|ENSG00000161939|ES	chr17	7014471	7014504	NOL12|HepG2	33
chr17	7013644	7014644	RP11-734K2.4|u87|ENSG00000161939|ES	chr17	7013911	7013938	DDX59|HepG2	27
chr17	7013644	7014644	RP11-734K2.4|u87|ENSG00000161939|ES	chr17	7014285	7014315	XRN2|HepG2	30
chr17	7013644	7014644	RP11-734K2.4|u87|ENSG00000161939|ES	chr17	7013881	7013932	BUD13|HepG2	51
chr17	7013644	7014644	RP11-734K2.4|u87|ENSG00000161939|ES	chr17	7014320	7014365	LARP4|HepG2	45
chr17	7013644	7014644	RP11-734K2.4|u87|ENSG00000161939|ES	chr17	7014155	7014240	PPIL4|K562	85
chr17	7013644	7014644	RP11-734K2.4|u87|ENSG00000161939|ES	chr17	7014380	7014412	LARP4|K562	32
chr17	7013644	7014644	RP11-734K2.4|u87|ENSG00000161939|ES	chr17	7014164	7014220	PPIL4|K562	56
chr17	7013644	7014644	RP11-734K2.4|u87|ENSG00000161939|ES	chr17	7014144	7014152	TARDBP|K562	8
chr17	7013644	7014644	RP11-734K2.4|u87|ENSG00000161939|ES	chr17	7014142	7014183	LIN28B|HepG2	41
chr17	7013644	7014644	RP11-734K2.4|u87|ENSG00000161939|ES	chr17	7014285	7014326	U2AF1|K562	41
chr17	7013644	7014644	RP11-734K2.4|u87|ENSG00000161939|ES	chr17	7014440	7014470	FTO|K562	30
chr17	7013644	7014644	RP11-734K2.4|u87|ENSG00000161939|ES	chr17	7014286	7014376	RBM27|K562	90
chr17	7013644	7014644	RP11-734K2.4|u87|ENSG00000161939|ES	chr17	7013728	7013767	XRN2|HepG2	39
chr17	7013644	7014644	RP11-734K2.4|u87|ENSG00000161939|ES	chr17	7014151	7014281	FIP1L1|HEK293	130
chr17	7013644	7014644	RP11-734K2.4|u87|ENSG00000161939|ES	chr17	7014365	7014396	RPS5|HepG2	31
chr17	7013644	7014644	RP11-734K2.4|u87|ENSG00000161939|ES	chr17	7014436	7014474	RPS3|HepG2	38
chr17	7013644	7014644	RP11-734K2.4|u87|ENSG00000161939|ES	chr17	7014151	7014281	PTBP1PTBP2|HeLa	130
chr17	7013644	7014644	RP11-734K2.4|u87|ENSG00000161939|ES	chr17	7014264	7014343	IGF2BP2|K562	79
chr17	7013644	7014644	RP11-734K2.4|u87|ENSG00000161939|ES	chr17	7014282	7014406	GTF2F1|HepG2	124
chr17	7013644	7014644	RP11-734K2.4|u87|ENSG00000161939|ES	chr17	7014205	7014246	SRSF7|K562	41
chr17	7013644	7014644	RP11-734K2.4|u87|ENSG00000161939|ES	chr17	7014365	7014408	NPM1|K562	43
chr17	7013644	7014644	RP11-734K2.4|u87|ENSG00000161939|ES	chr17	7014204	7014236	EIF3D|HepG2	32
chr17	7013644	7014644	RP11-734K2.4|u87|ENSG00000161939|ES	chr17	7013682	7013716	KHDRBS1|K562	34
chr17	7013644	7014644	RP11-734K2.4|u87|ENSG00000161939|ES	chr17	7014218	7014304	HNRNPUL1|HepG2	86
chr17	7013644	7014644	RP11-734K2.4|u87|ENSG00000161939|ES	chr17	7014334	7014380	XRCC6|K562	46
chr17	7013644	7014644	RP11-734K2.4|u87|ENSG00000161939|ES	chr17	7014457	7014487	HNRNPU|HepG2	30
chr17	7013644	7014644	RP11-734K2.4|u87|ENSG00000161939|ES	chr17	7014291	7014368	PCBP2|HepG2	77
chr17	7013644	7014644	RP11-734K2.4|u87|ENSG00000161939|ES	chr17	7014372	7014431	SMNDC1|K562	59
chr17	7013644	7014644	RP11-734K2.4|u87|ENSG00000161939|ES	chr17	7014286	7014308	TROVE2|K562	22
chr17	7013644	7014644	RP11-734K2.4|u87|ENSG00000161939|ES	chr17	7014459	7014490	NONO|K562	31
chr17	7013644	7014644	RP11-734K2.4|u87|ENSG00000161939|ES	chr17	7013720	7013732	CPSF6|K562	12
chr17	7013644	7014644	RP11-734K2.4|u87|ENSG00000161939|ES	chr17	7014148	7014168	AGGF1|K562	20
chr17	7013644	7014644	RP11-734K2.4|u87|ENSG00000161939|ES	chr17	7013695	7013730	TIA1|K562	35
chr17	7013644	7014644	RP11-734K2.4|u87|ENSG00000161939|ES	chr17	7014314	7014401	ATXN2|HEK293	87
chr17	7013644	7014644	RP11-734K2.4|u87|ENSG00000161939|ES	chr17	7014384	7014394	EIF3D|HepG2	10
chr17	7013644	7014644	RP11-734K2.4|u87|ENSG00000161939|ES	chr17	7014278	7014308	XRN2|K562	30
chr17	7013644	7014644	RP11-734K2.4|u87|ENSG00000161939|ES	chr17	7014326	7014340	TROVE2|HepG2	14
chr17	7013644	7014644	RP11-734K2.4|u87|ENSG00000161939|ES	chr17	7014372	7014410	SF3B4|HepG2	38
chr17	7013644	7014644	RP11-734K2.4|u87|ENSG00000161939|ES	chr17	7014383	7014407	NONO|K562	24
chr17	7013644	7014644	RP11-734K2.4|u87|ENSG00000161939|ES	chr17	7014366	7014417	IGF2BP1|HepG2	51
chr17	7013644	7014644	RP11-734K2.4|u87|ENSG00000161939|ES	chr17	7014146	7014199	FTO|K562	53
chr17	7013644	7014644	RP11-734K2.4|u87|ENSG00000161939|ES	chr17	7014462	7014477	AUH|HepG2	15
chr17	7013644	7014644	RP11-734K2.4|u87|ENSG00000161939|ES	chr17	7013981	7013998	FXR1|K562	17
chr17	7013644	7014644	RP11-734K2.4|u87|ENSG00000161939|ES	chr17	7013737	7013743	LIN28B|K562	6
chr17	7013644	7014644	RP11-734K2.4|u87|ENSG00000161939|ES	chr17	7014431	7014461	NKRF|HepG2	30
chr17	7013644	7014644	RP11-734K2.4|u87|ENSG00000161939|ES	chr17	7014421	7014516	UPF1|K562	95
chr17	7013644	7014644	RP11-734K2.4|u87|ENSG00000161939|ES	chr17	7014213	7014252	TRA2A|K562	39
chr17	7013644	7014644	RP11-734K2.4|u87|ENSG00000161939|ES	chr17	7014326	7014380	TIA1|K562	54
chr17	7013644	7014644	RP11-734K2.4|u87|ENSG00000161939|ES	chr17	7013620	7013648	EFTUD2|HepG2	4
chr17	7013644	7014644	RP11-734K2.4|u87|ENSG00000161939|ES	chr17	7013768	7013810	GTF2F1|K562	42
chr17	7013644	7014644	RP11-734K2.4|u87|ENSG00000161939|ES	chr17	7014271	7014293	YBX3|K562	22
chr17	7013644	7014644	RP11-734K2.4|u87|ENSG00000161939|ES	chr17	7014177	7014239	LARP4|HepG2	62
chr17	7013644	7014644	RP11-734K2.4|u87|ENSG00000161939|ES	chr17	7014151	7014164	ZNF622|K562	13
chr17	7013644	7014644	RP11-734K2.4|u87|ENSG00000161939|ES	chr17	7014197	7014269	GRWD1|HepG2	72
chr17	7013644	7014644	RP11-734K2.4|u87|ENSG00000161939|ES	chr17	7014208	7014243	IGF2BP1|HepG2	35
chr17	7013644	7014644	RP11-734K2.4|u87|ENSG00000161939|ES	chr17	7013779	7013829	NCBP2|HepG2	50
chr17	7013644	7014644	RP11-734K2.4|u87|ENSG00000161939|ES	chr17	7013715	7013738	SRSF7|K562	23
chr17	7013644	7014644	RP11-734K2.4|u87|ENSG00000161939|ES	chr17	7014196	7014226	SUB1|HepG2	30
chr17	7013644	7014644	RP11-734K2.4|u87|ENSG00000161939|ES	chr17	7014220	7014263	HNRNPUL1|K562	43
chr17	7013644	7014644	RP11-734K2.4|u87|ENSG00000161939|ES	chr17	7014428	7014481	HNRNPM|K562	53
chr17	7013644	7014644	RP11-734K2.4|u87|ENSG00000161939|ES	chr17	7014330	7014373	KHDRBS1|K562	43
chr17	7013644	7014644	RP11-734K2.4|u87|ENSG00000161939|ES	chr17	7014085	7014121	KHSRP|K562	36
chr17	7013644	7014644	RP11-734K2.4|u87|ENSG00000161939|ES	chr17	7014315	7014355	NONO|K562	40
chr17	7013644	7014644	RP11-734K2.4|u87|ENSG00000161939|ES	chr17	7014199	7014213	DDX3X|K562	14
chr17	7013644	7014644	RP11-734K2.4|u87|ENSG00000161939|ES	chr17	7014144	7014156	YBX3|K562	12
chr17	7013644	7014644	RP11-734K2.4|u87|ENSG00000161939|ES	chr17	7014427	7014470	EIF3D|HepG2	43
chr17	7013644	7014644	RP11-734K2.4|u87|ENSG00000161939|ES	chr17	7014365	7014418	LARP4|HepG2	53
chr17	7013644	7014644	RP11-734K2.4|u87|ENSG00000161939|ES	chr17	7014295	7014317	XRN2|HepG2	22
chr17	7013644	7014644	RP11-734K2.4|u87|ENSG00000161939|ES	chr17	7013890	7013929	SMNDC1|K562	39
chr17	7013644	7014644	RP11-734K2.4|u87|ENSG00000161939|ES	chr17	7014276	7014321	RPS3|K562	45
chr17	7013644	7014644	RP11-734K2.4|u87|ENSG00000161939|ES	chr17	7013673	7013726	GEMIN5|K562	53
chr17	7013644	7014644	RP11-734K2.4|u87|ENSG00000161939|ES	chr17	7014434	7014479	U2AF2|K562	45
chr17	7013644	7014644	RP11-734K2.4|u87|ENSG00000161939|ES	chr17	7014375	7014407	FTO|K562	32
chr17	7013644	7014644	RP11-734K2.4|u87|ENSG00000161939|ES	chr17	7013983	7013992	NCBP2|HepG2	9
chr17	7013644	7014644	RP11-734K2.4|u87|ENSG00000161939|ES	chr17	7014412	7014487	IGF2BP1|HepG2	75
chr17	7013644	7014644	RP11-734K2.4|u87|ENSG00000161939|ES	chr17	7014279	7014312	TROVE2|K562	33
chr17	7013644	7014644	RP11-734K2.4|u87|ENSG00000161939|ES	chr17	7013699	7013721	DKC1|HepG2	22
chr17	7013644	7014644	RP11-734K2.4|u87|ENSG00000161939|ES	chr17	7014374	7014418	FXR1|K562	44
chr17	7013644	7014644	RP11-734K2.4|u87|ENSG00000161939|ES	chr17	7014513	7014541	CSTF2T|HEK293	28
chr17	7013644	7014644	RP11-734K2.4|u87|ENSG00000161939|ES	chr17	7014293	7014315	YBX3|K562	22
chr17	7013644	7014644	RP11-734K2.4|u87|ENSG00000161939|ES	chr17	7014151	7014261	PTBP1|HEK293T	110
chr17	7013644	7014644	RP11-734K2.4|u87|ENSG00000161939|ES	chr17	7013691	7013732	EIF4G2|K562	41
chr17	7013644	7014644	RP11-734K2.4|u87|ENSG00000161939|ES	chr17	7014198	7014270	PPIG|HepG2	72
chr17	7013644	7014644	RP11-734K2.4|u87|ENSG00000161939|ES	chr17	7014191	7014253	LARP4|HepG2	62
chr17	7013644	7014644	RP11-734K2.4|u87|ENSG00000161939|ES	chr17	7014440	7014504	BUD13|K562	64
chr17	7013644	7014644	RP11-734K2.4|u87|ENSG00000161939|ES	chr17	7014208	7014264	IGF2BP2|K562	56
chr17	7013644	7014644	RP11-734K2.4|u87|ENSG00000161939|ES	chr17	7014313	7014461	DDX55|K562	148
chr17	7013644	7014644	RP11-734K2.4|u87|ENSG00000161939|ES	chr17	7014296	7014317	U2AF1|HepG2	21
chr17	7013644	7014644	RP11-734K2.4|u87|ENSG00000161939|ES	chr17	7013686	7013745	LIN28B|HepG2	59
chr17	7013644	7014644	RP11-734K2.4|u87|ENSG00000161939|ES	chr17	7014151	7014241	PTBP1|HEK293T	90
chr17	7013644	7014644	RP11-734K2.4|u87|ENSG00000161939|ES	chr17	7014314	7014341	ATXN2|HEK293	27
chr17	7013644	7014644	RP11-734K2.4|u87|ENSG00000161939|ES	chr17	7014477	7014501	YWHAG|K562	24
chr17	7013644	7014644	RP11-734K2.4|u87|ENSG00000161939|ES	chr17	7014151	7014201	NUDT21|HEK293	50
chr17	7013644	7014644	RP11-734K2.4|u87|ENSG00000161939|ES	chr17	7014314	7014401	DGCR8|HEK293T	87
chr17	7013644	7014644	RP11-734K2.4|u87|ENSG00000161939|ES	chr17	7014471	7014500	NCBP2|HepG2	29
chr17	7013644	7014644	RP11-734K2.4|u87|ENSG00000161939|ES	chr17	7014450	7014479	RBFOX2|HepG2	29
chr17	7013644	7014644	RP11-734K2.4|u87|ENSG00000161939|ES	chr17	7014423	7014492	LARP4|K562	69
chr17	7013644	7014644	RP11-734K2.4|u87|ENSG00000161939|ES	chr17	7014300	7014320	HNRNPU|K562	20
chr17	7013644	7014644	RP11-734K2.4|u87|ENSG00000161939|ES	chr17	7014236	7014312	AUH|K562	76
chr17	7013644	7014644	RP11-734K2.4|u87|ENSG00000161939|ES	chr17	7014408	7014474	U2AF1|K562	66
chr17	7013644	7014644	RP11-734K2.4|u87|ENSG00000161939|ES	chr17	7014133	7014162	CSTF2|HepG2	29
chr17	7013644	7014644	RP11-734K2.4|u87|ENSG00000161939|ES	chr17	7014271	7014304	POLR2G|HepG2	33
chr17	7013644	7014644	RP11-734K2.4|u87|ENSG00000161939|ES	chr17	7014314	7014341	TIAL1|HeLa	27
chr17	7013644	7014644	RP11-734K2.4|u87|ENSG00000161939|ES	chr17	7013889	7013937	HNRNPA1|HepG2	48
chr17	7013644	7014644	RP11-734K2.4|u87|ENSG00000161939|ES	chr17	7014251	7014300	UCHL5|K562	49
chr17	7013644	7014644	RP11-734K2.4|u87|ENSG00000161939|ES	chr17	7014313	7014353	DKC1|HepG2	40
chr17	7013644	7014644	RP11-734K2.4|u87|ENSG00000161939|ES	chr17	7013665	7013733	PUM2|K562	68
chr17	7013644	7014644	RP11-734K2.4|u87|ENSG00000161939|ES	chr17	7014497	7014510	DKC1|HepG2	13
chr17	7013644	7014644	RP11-734K2.4|u87|ENSG00000161939|ES	chr17	7014420	7014502	AKAP8L|K562	82
chr17	7013644	7014644	RP11-734K2.4|u87|ENSG00000161939|ES	chr17	7014323	7014367	LARP4|K562	44
chr17	7013644	7014644	RP11-734K2.4|u87|ENSG00000161939|ES	chr17	7014428	7014473	LARP7|K562	45
chr17	7013644	7014644	RP11-734K2.4|u87|ENSG00000161939|ES	chr17	7013665	7013674	RPS3|K562	9
chr17	7013644	7014644	RP11-734K2.4|u87|ENSG00000161939|ES	chr17	7014422	7014481	SUPV3L1|HepG2	59
chr17	7013644	7014644	RP11-734K2.4|u87|ENSG00000161939|ES	chr17	7014389	7014427	GRWD1|HepG2	38
chr17	7013644	7014644	RP11-734K2.4|u87|ENSG00000161939|ES	chr17	7014347	7014365	LIN28B|K562	18
chr17	7013644	7014644	RP11-734K2.4|u87|ENSG00000161939|ES	chr17	7013776	7013822	EFTUD2|HepG2	46
chr17	7013644	7014644	RP11-734K2.4|u87|ENSG00000161939|ES	chr17	7014324	7014349	HNRNPU|K562	25
chr17	7013644	7014644	RP11-734K2.4|u87|ENSG00000161939|ES	chr17	7014284	7014330	RPS3|K562	46
chr17	7013644	7014644	RP11-734K2.4|u87|ENSG00000161939|ES	chr17	7014275	7014324	IGF2BP3|HepG2	49
chr17	7013644	7014644	RP11-734K2.4|u87|ENSG00000161939|ES	chr17	7014375	7014409	HNRNPUL1|K562	34
chr17	80381046	80382046	MIR210HG|u87|ENSG00000173821|ES	chr17	80381739	80381798	RBFOX2|K562	59
chr17	80381046	80382046	MIR210HG|u87|ENSG00000173821|ES	chr17	80381751	80381793	CSTF2T|K562	42
chr17	80381046	80382046	MIR210HG|u87|ENSG00000173821|ES	chr17	80381722	80381795	BUD13|HepG2	73
chr17	80381046	80382046	MIR210HG|u87|ENSG00000173821|ES	chr17	80381765	80381797	QKI|HepG2	32
chr17	80381046	80382046	MIR210HG|u87|ENSG00000173821|ES	chr17	80381813	80381842	PRPF8|K562	29
chr17	80381046	80382046	MIR210HG|u87|ENSG00000173821|ES	chr17	80381555	80381599	YBX3|K562	44
chr17	80381046	80382046	MIR210HG|u87|ENSG00000173821|ES	chr17	80381755	80381777	TBRG4|K562	22
chr17	80381046	80382046	MIR210HG|u87|ENSG00000173821|ES	chr17	80381575	80381605	DDX24|K562	30
chr17	80381046	80382046	MIR210HG|u87|ENSG00000173821|ES	chr17	80381614	80381659	HLTF|K562	45
chr17	80381046	80382046	MIR210HG|u87|ENSG00000173821|ES	chr17	80381611	80381672	ZNF622|K562	61
chr17	80381046	80382046	MIR210HG|u87|ENSG00000173821|ES	chr17	80381574	80381654	SMNDC1|HepG2	80
chr17	80381046	80382046	MIR210HG|u87|ENSG00000173821|ES	chr17	80381718	80381793	BCCIP|HepG2	75
chr17	80381046	80382046	MIR210HG|u87|ENSG00000173821|ES	chr17	80381663	80381701	FXR2|K562	38
chr17	80381046	80382046	MIR210HG|u87|ENSG00000173821|ES	chr17	80381742	80381801	U2AF1|K562	59
chr17	80381046	80382046	MIR210HG|u87|ENSG00000173821|ES	chr17	80381564	80381609	IGF2BP1|K562	45
chr17	80381046	80382046	MIR210HG|u87|ENSG00000173821|ES	chr17	80381965	80382000	EFTUD2|HepG2	35
chr17	80381046	80382046	MIR210HG|u87|ENSG00000173821|ES	chr17	80381582	80381590	TBRG4|HepG2	8
chr17	80381046	80382046	MIR210HG|u87|ENSG00000173821|ES	chr17	80381012	80381064	SAFB2|K562	18
chr17	80381046	80382046	MIR210HG|u87|ENSG00000173821|ES	chr17	80381468	80381502	ZRANB2|K562	34
chr17	80381046	80382046	MIR210HG|u87|ENSG00000173821|ES	chr17	80381604	80381647	BUD13|K562	43
chr17	80381046	80382046	MIR210HG|u87|ENSG00000173821|ES	chr17	80382035	80382102	HNRNPK|HepG2	11
chr17	80381046	80382046	MIR210HG|u87|ENSG00000173821|ES	chr17	80381288	80381310	HNRNPL|K562	22
chr17	80381046	80382046	MIR210HG|u87|ENSG00000173821|ES	chr17	80381647	80381706	FMR1|K562	59
chr17	80381046	80382046	MIR210HG|u87|ENSG00000173821|ES	chr17	80381686	80381696	LARP4|K562	10
chr17	80381046	80382046	MIR210HG|u87|ENSG00000173821|ES	chr17	80381546	80381563	FTO|K562	17
chr17	80381046	80382046	MIR210HG|u87|ENSG00000173821|ES	chr17	80381736	80381795	EIF4G2|K562	59
chr17	80381046	80382046	MIR210HG|u87|ENSG00000173821|ES	chr17	80381534	80381579	U2AF2|HepG2	45
chr17	80381046	80382046	MIR210HG|u87|ENSG00000173821|ES	chr17	80381748	80381786	HNRNPU|K562	38
chr17	80381046	80382046	MIR210HG|u87|ENSG00000173821|ES	chr17	80381897	80381901	XRN2|HepG2	4
chr17	80381046	80382046	MIR210HG|u87|ENSG00000173821|ES	chr17	80381741	80381786	SAFB2|K562	45
chr17	80381046	80382046	MIR210HG|u87|ENSG00000173821|ES	chr17	80381652	80381681	U2AF1|HepG2	29
chr17	80381046	80382046	MIR210HG|u87|ENSG00000173821|ES	chr17	80381897	80381916	BCCIP|HepG2	19
chr17	80381046	80382046	MIR210HG|u87|ENSG00000173821|ES	chr17	80381930	80381959	XRN2|HepG2	29
chr17	80381046	80382046	MIR210HG|u87|ENSG00000173821|ES	chr17	80381757	80381791	HNRNPA1|K562	34
chr17	80381046	80382046	MIR210HG|u87|ENSG00000173821|ES	chr17	80381480	80381544	SF3B4|HepG2	64
chr17	80381046	80382046	MIR210HG|u87|ENSG00000173821|ES	chr17	80381764	80381800	TIA1|K562	36
chr17	80381046	80382046	MIR210HG|u87|ENSG00000173821|ES	chr17	80381729	80381836	SF3B4|K562	107
chr17	80381046	80382046	MIR210HG|u87|ENSG00000173821|ES	chr17	80381735	80381805	EFTUD2|K562	70
chr17	80381046	80382046	MIR210HG|u87|ENSG00000173821|ES	chr17	80381672	80381697	NOLC1|K562	25
chr17	80381046	80382046	MIR210HG|u87|ENSG00000173821|ES	chr17	80381940	80381987	RBM15|K562	47
chr17	80381046	80382046	MIR210HG|u87|ENSG00000173821|ES	chr17	80381582	80381608	CSTF2T|K562	26
chr17	80381046	80382046	MIR210HG|u87|ENSG00000173821|ES	chr17	80381566	80381615	FAM120A|K562	49
chr17	80381046	80382046	MIR210HG|u87|ENSG00000173821|ES	chr17	80381733	80381787	GPKOW|K562	54
chr17	80381046	80382046	MIR210HG|u87|ENSG00000173821|ES	chr17	80381605	80381643	GRSF1|HepG2	38
chr17	80381046	80382046	MIR210HG|u87|ENSG00000173821|ES	chr17	80381698	80381727	PPIG|HepG2	29
chr17	80381046	80382046	MIR210HG|u87|ENSG00000173821|ES	chr17	80381757	80381798	SUPV3L1|HepG2	41
chr17	80381046	80382046	MIR210HG|u87|ENSG00000173821|ES	chr17	80381756	80381803	TAF15|K562	47
chr17	80381046	80382046	MIR210HG|u87|ENSG00000173821|ES	chr17	80381668	80381715	AUH|HepG2	47
chr17	80381046	80382046	MIR210HG|u87|ENSG00000173821|ES	chr17	80381827	80381849	XPO5|HepG2	22
chr17	80381046	80382046	MIR210HG|u87|ENSG00000173821|ES	chr17	80381752	80381786	CPSF6|K562	34
chr17	80381046	80382046	MIR210HG|u87|ENSG00000173821|ES	chr17	80381546	80381554	AARS|K562	8
chr17	80381046	80382046	MIR210HG|u87|ENSG00000173821|ES	chr17	80381760	80381779	UCHL5|K562	19
chr17	80381046	80382046	MIR210HG|u87|ENSG00000173821|ES	chr17	80381693	80381803	FAM120A|HepG2	110
chr17	80381046	80382046	MIR210HG|u87|ENSG00000173821|ES	chr17	80381961	80381974	LARP4|HepG2	13
chr17	80381046	80382046	MIR210HG|u87|ENSG00000173821|ES	chr17	80381748	80381801	U2AF2|K562	53
chr17	80381046	80382046	MIR210HG|u87|ENSG00000173821|ES	chr17	80381508	80381533	SF3A3|HepG2	25
chr17	80381046	80382046	MIR210HG|u87|ENSG00000173821|ES	chr17	80381556	80381590	GRWD1|HepG2	34
chr17	80381046	80382046	MIR210HG|u87|ENSG00000173821|ES	chr17	80381764	80381782	FAM120A|K562	18
chr17	80381046	80382046	MIR210HG|u87|ENSG00000173821|ES	chr17	80381673	80381753	SMNDC1|K562	80
chr17	80381046	80382046	MIR210HG|u87|ENSG00000173821|ES	chr17	80381026	80381119	KHSRP|K562	73
chr17	80381046	80382046	MIR210HG|u87|ENSG00000173821|ES	chr17	80381511	80381537	SLTM|HepG2	26
chr17	80381046	80382046	MIR210HG|u87|ENSG00000173821|ES	chr17	80381566	80381698	SRSF9|HepG2	132
chr17	80381046	80382046	MIR210HG|u87|ENSG00000173821|ES	chr17	80381755	80381801	TROVE2|K562	46
chr17	80381046	80382046	MIR210HG|u87|ENSG00000173821|ES	chr17	80381546	80381568	LSM11|HepG2	22
chr17	80381046	80382046	MIR210HG|u87|ENSG00000173821|ES	chr17	80381562	80381590	KHDRBS1|K562	28
chr17	80381046	80382046	MIR210HG|u87|ENSG00000173821|ES	chr17	80381749	80381791	U2AF2|HepG2	42
chr17	80381046	80382046	MIR210HG|u87|ENSG00000173821|ES	chr17	80381656	80381690	SUB1|HepG2	34
chr17	80381046	80382046	MIR210HG|u87|ENSG00000173821|ES	chr17	80381546	80381551	IGF2BP1|K562	5
chr17	80381046	80382046	MIR210HG|u87|ENSG00000173821|ES	chr17	80381747	80381801	SUPV3L1|HepG2	54
chr17	80381046	80382046	MIR210HG|u87|ENSG00000173821|ES	chr17	80381665	80381712	EIF3D|HepG2	47
chr17	80381046	80382046	MIR210HG|u87|ENSG00000173821|ES	chr17	80381760	80381789	LSM11|HepG2	29
chr17	80381046	80382046	MIR210HG|u87|ENSG00000173821|ES	chr17	80381610	80381649	BCCIP|HepG2	39
chr17	80381046	80382046	MIR210HG|u87|ENSG00000173821|ES	chr17	80381383	80381409	SRSF9|HepG2	26
chr17	80381046	80382046	MIR210HG|u87|ENSG00000173821|ES	chr17	80381666	80381709	TROVE2|K562	43
chr17	80381046	80382046	MIR210HG|u87|ENSG00000173821|ES	chr17	80381282	80381327	HNRNPA1|HepG2	45
chr17	80381046	80382046	MIR210HG|u87|ENSG00000173821|ES	chr17	80381605	80381677	NOLC1|K562	72
chr17	80381046	80382046	MIR210HG|u87|ENSG00000173821|ES	chr17	80381967	80381989	AGGF1|HepG2	22
chr17	80381046	80382046	MIR210HG|u87|ENSG00000173821|ES	chr17	80381368	80381413	SLTM|K562	45
chr17	80381046	80382046	MIR210HG|u87|ENSG00000173821|ES	chr17	80381749	80381793	DDX6|K562	44
chr17	80381046	80382046	MIR210HG|u87|ENSG00000173821|ES	chr17	80381604	80381671	TARDBP|K562	67
chr17	80381046	80382046	MIR210HG|u87|ENSG00000173821|ES	chr17	80381727	80381844	EFTUD2|HepG2	117
chr17	80381046	80382046	MIR210HG|u87|ENSG00000173821|ES	chr17	80381621	80381657	EFTUD2|K562	36
chr17	80381046	80382046	MIR210HG|u87|ENSG00000173821|ES	chr17	80381613	80381667	UCHL5|K562	54
chr17	80381046	80382046	MIR210HG|u87|ENSG00000173821|ES	chr17	80381686	80381730	CSTF2|HepG2	44
chr17	80381046	80382046	MIR210HG|u87|ENSG00000173821|ES	chr17	80381751	80381781	NCBP2|K562	30
chr17	80381046	80382046	MIR210HG|u87|ENSG00000173821|ES	chr17	80381538	80381569	U2AF1|HepG2	31
chr17	80381046	80382046	MIR210HG|u87|ENSG00000173821|ES	chr17	80381665	80381695	FMR1|K562	30
chr17	80381046	80382046	MIR210HG|u87|ENSG00000173821|ES	chr17	80381247	80381287	KHSRP|K562	40
chr17	80381046	80382046	MIR210HG|u87|ENSG00000173821|ES	chr17	80381717	80381790	CSTF2T|HepG2	73
chr17	80381046	80382046	MIR210HG|u87|ENSG00000173821|ES	chr17	80381650	80381674	YBX3|K562	24
chr17	80381046	80382046	MIR210HG|u87|ENSG00000173821|ES	chr17	80381737	80381817	U2AF1|HepG2	80
chr17	80381046	80382046	MIR210HG|u87|ENSG00000173821|ES	chr17	80381756	80381805	HNRNPL|K562	49
chr17	80381046	80382046	MIR210HG|u87|ENSG00000173821|ES	chr17	80381139	80381177	KHSRP|K562	38
chr17	80381046	80382046	MIR210HG|u87|ENSG00000173821|ES	chr17	80381584	80381612	NOLC1|HepG2	28
chr17	80381046	80382046	MIR210HG|u87|ENSG00000173821|ES	chr17	80381567	80381653	PPIG|HepG2	86
chr17	80381046	80382046	MIR210HG|u87|ENSG00000173821|ES	chr17	80381747	80381789	NKRF|HepG2	42
chr17	80381046	80382046	MIR210HG|u87|ENSG00000173821|ES	chr17	80381972	80382015	AUH|K562	43
chr17	80381046	80382046	MIR210HG|u87|ENSG00000173821|ES	chr17	80381696	80381728	LARP4|K562	32
chr17	80381046	80382046	MIR210HG|u87|ENSG00000173821|ES	chr17	80382034	80382079	FAM120A|HepG2	12
chr17	80381046	80382046	MIR210HG|u87|ENSG00000173821|ES	chr17	80381881	80381942	HNRNPU|HepG2	61
chr17	80381046	80382046	MIR210HG|u87|ENSG00000173821|ES	chr17	80381874	80381911	SRSF9|HepG2	37
chr17	80381046	80382046	MIR210HG|u87|ENSG00000173821|ES	chr17	80381512	80381620	EIF4A3|HeLa	108
chr17	80381046	80382046	MIR210HG|u87|ENSG00000173821|ES	chr17	80381757	80381781	SRSF7|HepG2	24
chr17	80381046	80382046	MIR210HG|u87|ENSG00000173821|ES	chr17	80381822	80381876	RBM5|HepG2	54
chr17	80381046	80382046	MIR210HG|u87|ENSG00000173821|ES	chr17	80381546	80381556	PPIG|HepG2	10
chr17	80381046	80382046	MIR210HG|u87|ENSG00000173821|ES	chr17	80381736	80381798	SLTM|K562	62
chr17	80381046	80382046	MIR210HG|u87|ENSG00000173821|ES	chr17	80381643	80381662	METAP2|K562	19
chr17	80381046	80382046	MIR210HG|u87|ENSG00000173821|ES	chr17	80381665	80381697	PTBP1|K562	32
chr17	80381046	80382046	MIR210HG|u87|ENSG00000173821|ES	chr17	80381558	80381619	AARS|K562	61
chr17	80381046	80382046	MIR210HG|u87|ENSG00000173821|ES	chr17	80381637	80381666	BUD13|HepG2	29
chr17	80381046	80382046	MIR210HG|u87|ENSG00000173821|ES	chr17	80381640	80381662	HLTF|K562	22
chr17	80381046	80382046	MIR210HG|u87|ENSG00000173821|ES	chr17	80381694	80381707	EIF3D|HepG2	13
chr17	80381046	80382046	MIR210HG|u87|ENSG00000173821|ES	chr17	80381527	80381557	DDX42|K562	30
chr17	80381046	80382046	MIR210HG|u87|ENSG00000173821|ES	chr17	80381588	80381602	IGF2BP3|HepG2	14
chr17	80381046	80382046	MIR210HG|u87|ENSG00000173821|ES	chr17	80381555	80381587	PUM2|K562	32
chr17	80381046	80382046	MIR210HG|u87|ENSG00000173821|ES	chr17	80381587	80381640	GTF2F1|HepG2	53
chr17	80381046	80382046	MIR210HG|u87|ENSG00000173821|ES	chr17	80381736	80381762	DDX6|HepG2	26
chr17	80381046	80382046	MIR210HG|u87|ENSG00000173821|ES	chr17	80381739	80381791	NOLC1|K562	52
chr17	80381046	80382046	MIR210HG|u87|ENSG00000173821|ES	chr17	80381769	80381807	HNRNPUL1|HepG2	38
chr17	80381046	80382046	MIR210HG|u87|ENSG00000173821|ES	chr17	80381812	80381846	LSM11|K562	34
chr17	80381046	80382046	MIR210HG|u87|ENSG00000173821|ES	chr17	80381546	80381558	U2AF1|K562	12
chr17	80381046	80382046	MIR210HG|u87|ENSG00000173821|ES	chr17	80381739	80381779	U2AF1|HepG2	40
chr17	80381046	80382046	MIR210HG|u87|ENSG00000173821|ES	chr17	80381934	80381994	SRSF1|K562	60
chr17	80381046	80382046	MIR210HG|u87|ENSG00000173821|ES	chr17	80381590	80381635	RBM15|K562	45
chr17	80381046	80382046	MIR210HG|u87|ENSG00000173821|ES	chr17	80381546	80381547	FXR2|K562	1
chr17	80381046	80382046	MIR210HG|u87|ENSG00000173821|ES	chr17	80381738	80381781	CPSF6|K562	43
chr17	80381046	80382046	MIR210HG|u87|ENSG00000173821|ES	chr17	80381150	80381196	LARP4|K562	46
chr17	80381046	80382046	MIR210HG|u87|ENSG00000173821|ES	chr17	80381577	80381602	DDX55|K562	25
chr17	80381046	80382046	MIR210HG|u87|ENSG00000173821|ES	chr17	80381856	80381914	SLTM|HepG2	58
chr17	80381046	80382046	MIR210HG|u87|ENSG00000173821|ES	chr17	80381735	80381792	FKBP4|HepG2	57
chr17	80381046	80382046	MIR210HG|u87|ENSG00000173821|ES	chr17	80381881	80381907	EXOSC5|K562	26
chr17	80381046	80382046	MIR210HG|u87|ENSG00000173821|ES	chr17	80381561	80381588	EIF3D|HepG2	27
chr17	80381046	80382046	MIR210HG|u87|ENSG00000173821|ES	chr17	80381747	80381786	EWSR1|K562	39
chr17	80381046	80382046	MIR210HG|u87|ENSG00000173821|ES	chr17	80381491	80381529	SF3A3|HepG2	38
chr17	80381046	80382046	MIR210HG|u87|ENSG00000173821|ES	chr17	80381748	80381804	GPKOW|K562	56
chr17	80381046	80382046	MIR210HG|u87|ENSG00000173821|ES	chr17	80381815	80381836	NOLC1|K562	21
chr17	80381046	80382046	MIR210HG|u87|ENSG00000173821|ES	chr17	80381688	80381755	PTBP1|HepG2	67
chr17	80381046	80382046	MIR210HG|u87|ENSG00000173821|ES	chr17	80381750	80381800	CSTF2T|K562	50
chr17	80381046	80382046	MIR210HG|u87|ENSG00000173821|ES	chr17	80381556	80381599	DDX59|HepG2	43
chr17	80381046	80382046	MIR210HG|u87|ENSG00000173821|ES	chr17	80381736	80381826	RBFOX2|HepG2	90
chr17	80381046	80382046	MIR210HG|u87|ENSG00000173821|ES	chr17	80381754	80381788	ILF3|K562	34
chr17	80381046	80382046	MIR210HG|u87|ENSG00000173821|ES	chr17	80381737	80381792	AGGF1|HepG2	55
chr17	80381046	80382046	MIR210HG|u87|ENSG00000173821|ES	chr17	80381739	80381776	FAM120A|HepG2	37
chr17	80381046	80382046	MIR210HG|u87|ENSG00000173821|ES	chr17	80381983	80381997	HNRNPA1|HepG2	14
chr17	80381046	80382046	MIR210HG|u87|ENSG00000173821|ES	chr17	80381928	80381976	SRSF9|HepG2	48
chr17	80381046	80382046	MIR210HG|u87|ENSG00000173821|ES	chr17	80381533	80381574	U2AF2|K562	41
chr17	80381046	80382046	MIR210HG|u87|ENSG00000173821|ES	chr17	80381721	80381802	PRPF8|K562	81
chr17	80381046	80382046	MIR210HG|u87|ENSG00000173821|ES	chr17	80381751	80381842	EFTUD2|HepG2	91
chr17	80381046	80382046	MIR210HG|u87|ENSG00000173821|ES	chr17	80381774	80381793	XPO5|HepG2	19
chr17	80381046	80382046	MIR210HG|u87|ENSG00000173821|ES	chr17	80381689	80381725	UCHL5|K562	36
chr17	80381046	80382046	MIR210HG|u87|ENSG00000173821|ES	chr17	80381997	80382019	DDX42|K562	22
chr17	80381046	80382046	MIR210HG|u87|ENSG00000173821|ES	chr17	80381848	80381899	HNRNPU|K562	51
chr17	80381046	80382046	MIR210HG|u87|ENSG00000173821|ES	chr17	80382024	80382104	TAF15|K562	22
chr17	80381046	80382046	MIR210HG|u87|ENSG00000173821|ES	chr17	80381652	80381691	FASTKD2|HepG2	39
chr17	80381046	80382046	MIR210HG|u87|ENSG00000173821|ES	chr17	80381747	80381801	SND1|K562	54
chr17	80381046	80382046	MIR210HG|u87|ENSG00000173821|ES	chr17	80381679	80381720	IGF2BP3|HepG2	41
chr17	80381046	80382046	MIR210HG|u87|ENSG00000173821|ES	chr17	80381546	80381551	LSM11|HepG2	5
chr17	80381046	80382046	MIR210HG|u87|ENSG00000173821|ES	chr17	80381560	80381597	ZNF622|K562	37
chr17	80381046	80382046	MIR210HG|u87|ENSG00000173821|ES	chr17	80381830	80381840	EFTUD2|K562	10
chr17	80381046	80382046	MIR210HG|u87|ENSG00000173821|ES	chr17	80381743	80381797	SF3B4|K562	54
chr17	80381046	80382046	MIR210HG|u87|ENSG00000173821|ES	chr17	80381672	80381711	UCHL5|HepG2	39
chr17	80381046	80382046	MIR210HG|u87|ENSG00000173821|ES	chr17	80381747	80381813	ZNF622|K562	66
chr17	80381046	80382046	MIR210HG|u87|ENSG00000173821|ES	chr17	80381803	80381845	U2AF1|HepG2	42
chr17	80381046	80382046	MIR210HG|u87|ENSG00000173821|ES	chr17	80381728	80381760	PPIG|HepG2	32
chr17	80381046	80382046	MIR210HG|u87|ENSG00000173821|ES	chr17	80381972	80382007	CPSF6|K562	35
chr17	80381046	80382046	MIR210HG|u87|ENSG00000173821|ES	chr17	80381818	80381851	CSTF2|HepG2	33
chr17	80381046	80382046	MIR210HG|u87|ENSG00000173821|ES	chr17	80381969	80382003	U2AF2|HepG2	34
chr17	80381046	80382046	MIR210HG|u87|ENSG00000173821|ES	chr17	80381496	80381540	SF3B4|K562	44
chr17	80381046	80382046	MIR210HG|u87|ENSG00000173821|ES	chr17	80381768	80381770	DGCR8|HepG2	2
chr17	80381046	80382046	MIR210HG|u87|ENSG00000173821|ES	chr17	80381767	80381786	DDX24|K562	19
chr17	80381046	80382046	MIR210HG|u87|ENSG00000173821|ES	chr17	80381546	80381547	CPSF6|K562	1
chr17	80381046	80382046	MIR210HG|u87|ENSG00000173821|ES	chr17	80381728	80381769	QKI|K562	41
chr17	80381046	80382046	MIR210HG|u87|ENSG00000173821|ES	chr17	80381612	80381624	XRCC6|HepG2	12
chr17	80381046	80382046	MIR210HG|u87|ENSG00000173821|ES	chr17	80381890	80381916	HNRNPA1|HepG2	26
chr17	80381046	80382046	MIR210HG|u87|ENSG00000173821|ES	chr17	80381933	80381963	SLTM|K562	30
chr17	80381046	80382046	MIR210HG|u87|ENSG00000173821|ES	chr17	80381604	80381692	RBM15|K562	88
chr17	80381046	80382046	MIR210HG|u87|ENSG00000173821|ES	chr17	80381605	80381702	SRSF1|K562	97
chr17	80381046	80382046	MIR210HG|u87|ENSG00000173821|ES	chr17	80381546	80381595	LARP4|HepG2	49
chr17	80381046	80382046	MIR210HG|u87|ENSG00000173821|ES	chr17	80381702	80381805	PRPF8|HepG2	103
chr17	80381046	80382046	MIR210HG|u87|ENSG00000173821|ES	chr17	80381527	80381544	TAF15|HepG2	17
chr17	80381046	80382046	MIR210HG|u87|ENSG00000173821|ES	chr17	80382020	80382040	LIN28B|K562	20
chr17	80381046	80382046	MIR210HG|u87|ENSG00000173821|ES	chr17	80381067	80381099	KHSRP|K562	32
chr17	80381046	80382046	MIR210HG|u87|ENSG00000173821|ES	chr17	80381658	80381676	AKAP8L|K562	18
chr17	80381046	80382046	MIR210HG|u87|ENSG00000173821|ES	chr17	80381597	80381661	GRWD1|HepG2	64
chr17	80381046	80382046	MIR210HG|u87|ENSG00000173821|ES	chr17	80381727	80381809	BUD13|K562	82
chr17	80381046	80382046	MIR210HG|u87|ENSG00000173821|ES	chr17	80381622	80381682	XRCC6|K562	60
chr17	80381046	80382046	MIR210HG|u87|ENSG00000173821|ES	chr17	80381760	80381791	SLTM|K562	31
chr17	80381046	80382046	MIR210HG|u87|ENSG00000173821|ES	chr17	80381752	80381778	GRWD1|HepG2	26
chr17	80381046	80382046	MIR210HG|u87|ENSG00000173821|ES	chr17	80381658	80381707	EIF4G2|K562	49
chr17	80381046	80382046	MIR210HG|u87|ENSG00000173821|ES	chr17	80381747	80381818	EFTUD2|K562	71
chr17	80381046	80382046	MIR210HG|u87|ENSG00000173821|ES	chr17	80381562	80381619	METAP2|K562	57
chr17	80381046	80382046	MIR210HG|u87|ENSG00000173821|ES	chr17	80381587	80381686	SRSF1|HepG2	99
chr17	80381046	80382046	MIR210HG|u87|ENSG00000173821|ES	chr17	80381820	80381844	RBM15|K562	24
chr17	80381046	80382046	MIR210HG|u87|ENSG00000173821|ES	chr17	80382039	80382089	HNRNPK|K562	7
chr17	80381046	80382046	MIR210HG|u87|ENSG00000173821|ES	chr17	80381736	80381786	AARS|K562	50
chr17	80381046	80382046	MIR210HG|u87|ENSG00000173821|ES	chr17	80381170	80381182	HNRNPUL1|K562	12
chr17	80381046	80382046	MIR210HG|u87|ENSG00000173821|ES	chr17	80381052	80381059	TIA1|K562	7
chr17	80381046	80382046	MIR210HG|u87|ENSG00000173821|ES	chr17	80381611	80381660	NCBP2|HepG2	49
chr17	80381046	80382046	MIR210HG|u87|ENSG00000173821|ES	chr17	80381716	80381834	PRPF8|HepG2	118
chr17	80381046	80382046	MIR210HG|u87|ENSG00000173821|ES	chr17	80381290	80381309	U2AF1|HepG2	19
chr17	80381046	80382046	MIR210HG|u87|ENSG00000173821|ES	chr17	80381901	80381930	HNRNPA1|K562	29
chr17	80381046	80382046	MIR210HG|u87|ENSG00000173821|ES	chr17	80381590	80381718	SRSF1|K562	128
chr17	80381046	80382046	MIR210HG|u87|ENSG00000173821|ES	chr17	80381541	80381577	IGF2BP2|K562	36
chr17	80381046	80382046	MIR210HG|u87|ENSG00000173821|ES	chr17	80381735	80381799	AKAP8L|K562	64
chr17	80381046	80382046	MIR210HG|u87|ENSG00000173821|ES	chr17	80381530	80381571	U2AF1|K562	41
chr17	80381046	80382046	MIR210HG|u87|ENSG00000173821|ES	chr17	80381749	80381799	XRN2|HepG2	50
chr17	80381046	80382046	MIR210HG|u87|ENSG00000173821|ES	chr17	80381925	80382024	RBM15|K562	99
chr17	80381046	80382046	MIR210HG|u87|ENSG00000173821|ES	chr17	80381557	80381601	DDX6|K562	44
chr17	80381046	80382046	MIR210HG|u87|ENSG00000173821|ES	chr17	80381532	80381580	SRSF9|HepG2	48
chr17	80381046	80382046	MIR210HG|u87|ENSG00000173821|ES	chr17	80381941	80381963	HNRNPA1|HepG2	22
chr17	80381046	80382046	MIR210HG|u87|ENSG00000173821|ES	chr17	80381881	80381898	HNRNPA1|HepG2	17
chr17	80381046	80382046	MIR210HG|u87|ENSG00000173821|ES	chr17	80381668	80381697	FXR1|K562	29
chr17	80381046	80382046	MIR210HG|u87|ENSG00000173821|ES	chr17	80381844	80381892	CSTF2|HepG2	48
chr17	80381046	80382046	MIR210HG|u87|ENSG00000173821|ES	chr17	80381798	80381855	DROSHA|K562	57
chr17	80381046	80382046	MIR210HG|u87|ENSG00000173821|ES	chr17	80381704	80381756	DROSHA|K562	52
chr17	80381046	80382046	MIR210HG|u87|ENSG00000173821|ES	chr17	80381724	80381830	TIA1|K562	106
chr17	80381046	80382046	MIR210HG|u87|ENSG00000173821|ES	chr17	80381753	80381789	XRCC6|HepG2	36
chr17	80381046	80382046	MIR210HG|u87|ENSG00000173821|ES	chr17	80381423	80381545	SRSF1|HepG2	122
chr17	80381046	80382046	MIR210HG|u87|ENSG00000173821|ES	chr17	80381824	80381853	GRWD1|HepG2	29
chr17	80381046	80382046	MIR210HG|u87|ENSG00000173821|ES	chr17	80381206	80381238	PPIG|HepG2	32
chr17	80381046	80382046	MIR210HG|u87|ENSG00000173821|ES	chr17	80381890	80381907	RBM15|K562	17
chr17	80381046	80382046	MIR210HG|u87|ENSG00000173821|ES	chr17	80381544	80381551	UPF1|K562	7
chr17	80381046	80382046	MIR210HG|u87|ENSG00000173821|ES	chr17	80381549	80381674	IGF2BP3|HepG2	125
chr17	80381046	80382046	MIR210HG|u87|ENSG00000173821|ES	chr17	80381884	80381912	FASTKD2|HepG2	28
chr17	80381046	80382046	MIR210HG|u87|ENSG00000173821|ES	chr17	80381778	80381870	SF3B4|HepG2	92
chr17	80381046	80382046	MIR210HG|u87|ENSG00000173821|ES	chr17	80381710	80381783	BCCIP|HepG2	73
chr17	80381046	80382046	MIR210HG|u87|ENSG00000173821|ES	chr17	80381580	80381645	SRSF1|HepG2	65
chr17	80381046	80382046	MIR210HG|u87|ENSG00000173821|ES	chr17	80381753	80381832	HNRNPUL1|K562	79
chr17	80381046	80382046	MIR210HG|u87|ENSG00000173821|ES	chr17	80381613	80381667	U2AF1|HepG2	54
chr17	80381046	80382046	MIR210HG|u87|ENSG00000173821|ES	chr17	80381927	80382000	ELAVL1|HEK293	73
chr17	80381046	80382046	MIR210HG|u87|ENSG00000173821|ES	chr17	80381744	80381806	RBM5|HepG2	62
chr17	80381046	80382046	MIR210HG|u87|ENSG00000173821|ES	chr17	80381705	80381746	ZNF622|K562	41
chr17	80381046	80382046	MIR210HG|u87|ENSG00000173821|ES	chr17	80381948	80381997	XRN2|HepG2	49
chr17	80381046	80382046	MIR210HG|u87|ENSG00000173821|ES	chr17	80381007	80381069	SRSF9|HepG2	23
chr17	80381046	80382046	MIR210HG|u87|ENSG00000173821|ES	chr17	80381739	80381803	XRN2|K562	64
chr17	80381046	80382046	MIR210HG|u87|ENSG00000173821|ES	chr17	80381562	80381613	EIF3D|HepG2	51
chr17	80381046	80382046	MIR210HG|u87|ENSG00000173821|ES	chr17	80381704	80381782	XRN2|HepG2	78
chr17	80381046	80382046	MIR210HG|u87|ENSG00000173821|ES	chr17	80381970	80382019	TAF15|K562	49
chr17	80381046	80382046	MIR210HG|u87|ENSG00000173821|ES	chr17	80381728	80381771	FTO|K562	43
chr17	80381046	80382046	MIR210HG|u87|ENSG00000173821|ES	chr17	80381922	80381955	PRPF8|K562	33
chr17	80381046	80382046	MIR210HG|u87|ENSG00000173821|ES	chr17	80381998	80382001	BUD13|K562	3
chr17	80381046	80382046	MIR210HG|u87|ENSG00000173821|ES	chr17	80381748	80381781	RBM15|HepG2	33
chr17	80381046	80382046	MIR210HG|u87|ENSG00000173821|ES	chr17	80381754	80381789	RBFOX2|K562	35
chr17	80381046	80382046	MIR210HG|u87|ENSG00000173821|ES	chr17	80381590	80381619	TBRG4|HepG2	29
chr17	80381046	80382046	MIR210HG|u87|ENSG00000173821|ES	chr17	80381612	80381653	UCHL5|HepG2	41
chr17	80381046	80382046	MIR210HG|u87|ENSG00000173821|ES	chr17	80381758	80381796	HNRNPU|K562	38
chr17	80381046	80382046	MIR210HG|u87|ENSG00000173821|ES	chr17	80381743	80381794	UCHL5|K562	51
chr17	80381046	80382046	MIR210HG|u87|ENSG00000173821|ES	chr17	80381732	80381785	DDX42|K562	53
chr17	80381046	80382046	MIR210HG|u87|ENSG00000173821|ES	chr17	80381577	80381614	SMNDC1|K562	37
chr17	80381046	80382046	MIR210HG|u87|ENSG00000173821|ES	chr17	80381882	80381917	EFTUD2|HepG2	35
chr17	80381046	80382046	MIR210HG|u87|ENSG00000173821|ES	chr17	80381748	80381787	U2AF2|HepG2	39
chr17	80381046	80382046	MIR210HG|u87|ENSG00000173821|ES	chr17	80381772	80381789	IGF2BP3|HepG2	17
chr17	80381046	80382046	MIR210HG|u87|ENSG00000173821|ES	chr17	80381737	80381770	ZRANB2|K562	33
chr17	80381046	80382046	MIR210HG|u87|ENSG00000173821|ES	chr17	80381696	80381725	FKBP4|HepG2	29
chr17	80381046	80382046	MIR210HG|u87|ENSG00000173821|ES	chr17	80381740	80381788	NKRF|HepG2	48
chr17	80381046	80382046	MIR210HG|u87|ENSG00000173821|ES	chr17	80381497	80381507	SF3B4|K562	10
chr17	80381046	80382046	MIR210HG|u87|ENSG00000173821|ES	chr17	80381615	80381690	LSM11|HepG2	75
chr17	80381046	80382046	MIR210HG|u87|ENSG00000173821|ES	chr17	80381764	80381789	SRSF1|K562	25
chr17	80381046	80382046	MIR210HG|u87|ENSG00000173821|ES	chr17	80381416	80381442	NCBP2|K562	26
chr17	80381046	80382046	MIR210HG|u87|ENSG00000173821|ES	chr17	80381291	80381319	SF3A3|HepG2	28
chr17	80381046	80382046	MIR210HG|u87|ENSG00000173821|ES	chr17	80381631	80381648	HNRNPUL1|K562	17
chr17	80381046	80382046	MIR210HG|u87|ENSG00000173821|ES	chr17	80381040	80381080	TIA1|HepG2	34
chr17	80381046	80382046	MIR210HG|u87|ENSG00000173821|ES	chr17	80381812	80381851	CSTF2T|HepG2	39
chr17	80381046	80382046	MIR210HG|u87|ENSG00000173821|ES	chr17	80381606	80381623	SRSF9|HepG2	17
chr17	80381046	80382046	MIR210HG|u87|ENSG00000173821|ES	chr17	80381741	80381794	SF3B4|HepG2	53
chr17	80381046	80382046	MIR210HG|u87|ENSG00000173821|ES	chr17	80381746	80381802	SRSF1|HepG2	56
chr17	80381046	80382046	MIR210HG|u87|ENSG00000173821|ES	chr17	80381546	80381550	CSTF2|HepG2	4
chr17	80381046	80382046	MIR210HG|u87|ENSG00000173821|ES	chr17	80381033	80381056	NKRF|HepG2	10
chr17	80381046	80382046	MIR210HG|u87|ENSG00000173821|ES	chr17	80381755	80381785	AGGF1|K562	30
chr17	80381046	80382046	MIR210HG|u87|ENSG00000173821|ES	chr17	80381884	80381942	CSTF2|HepG2	58
chr17	80381046	80382046	MIR210HG|u87|ENSG00000173821|ES	chr17	80381584	80381641	SF3B4|K562	57
chr17	80381046	80382046	MIR210HG|u87|ENSG00000173821|ES	chr17	80381625	80381642	NCBP2|HepG2	17
chr17	80381046	80382046	MIR210HG|u87|ENSG00000173821|ES	chr17	80381888	80381971	SRSF1|HepG2	83
chr17	80381046	80382046	MIR210HG|u87|ENSG00000173821|ES	chr17	80381546	80381562	AUH|HepG2	16
chr17	80381046	80382046	MIR210HG|u87|ENSG00000173821|ES	chr17	80381546	80381550	SRSF1|K562	4
chr17	80381046	80382046	MIR210HG|u87|ENSG00000173821|ES	chr17	80381740	80381799	RBM15|K562	59
chr17	80381046	80382046	MIR210HG|u87|ENSG00000173821|ES	chr17	80381734	80381795	BUD13|K562	61
chr17	80381046	80382046	MIR210HG|u87|ENSG00000173821|ES	chr17	80381618	80381662	FAM120A|HepG2	44
chr17	80381046	80382046	MIR210HG|u87|ENSG00000173821|ES	chr17	80381745	80381797	MTPAP|K562	52
chr17	80381046	80382046	MIR210HG|u87|ENSG00000173821|ES	chr17	80381907	80381961	TIA1|HepG2	54
chr17	80381046	80382046	MIR210HG|u87|ENSG00000173821|ES	chr17	80381730	80381773	RPS5|K562	43
chr17	80381046	80382046	MIR210HG|u87|ENSG00000173821|ES	chr17	80381570	80381642	SRSF1|HepG2	72
chr17	80381046	80382046	MIR210HG|u87|ENSG00000173821|ES	chr17	80381759	80381799	AUH|HepG2	40
chr17	80381046	80382046	MIR210HG|u87|ENSG00000173821|ES	chr17	80381892	80381904	NOLC1|K562	12
chr17	80381046	80382046	MIR210HG|u87|ENSG00000173821|ES	chr17	80381761	80381774	IGF2BP1|HepG2	13
chr17	80381046	80382046	MIR210HG|u87|ENSG00000173821|ES	chr17	80381744	80381839	XRCC6|K562	95
chr17	80381046	80382046	MIR210HG|u87|ENSG00000173821|ES	chr17	80381628	80381660	ZNF622|K562	32
chr17	80381046	80382046	MIR210HG|u87|ENSG00000173821|ES	chr17	80381733	80381801	RBM22|HepG2	68
chr17	80381046	80382046	MIR210HG|u87|ENSG00000173821|ES	chr17	80381913	80381953	TAF15|K562	40
chr17	80381046	80382046	MIR210HG|u87|ENSG00000173821|ES	chr17	80381526	80381569	U2AF2|HepG2	43
chr17	80381046	80382046	MIR210HG|u87|ENSG00000173821|ES	chr17	80381658	80381734	LSM11|K562	76
chr17	80381046	80382046	MIR210HG|u87|ENSG00000173821|ES	chr17	80381913	80381955	SRSF9|HepG2	42
chr17	80381046	80382046	MIR210HG|u87|ENSG00000173821|ES	chr17	80381546	80381550	BCCIP|HepG2	4
chr17	80381046	80382046	MIR210HG|u87|ENSG00000173821|ES	chr17	80381671	80381727	BUD13|K562	56
chr17	80381046	80382046	MIR210HG|u87|ENSG00000173821|ES	chr17	80381389	80381417	SAFB2|K562	28
chr17	80381046	80382046	MIR210HG|u87|ENSG00000173821|ES	chr17	80381736	80381802	CSTF2T|HepG2	66
chr17	80381046	80382046	MIR210HG|u87|ENSG00000173821|ES	chr17	80381754	80381795	XRCC6|HepG2	41
chr17	80381046	80382046	MIR210HG|u87|ENSG00000173821|ES	chr17	80381297	80381312	U2AF1|HepG2	15
chr17	80381046	80382046	MIR210HG|u87|ENSG00000173821|ES	chr17	80381765	80381784	IGF2BP1|HepG2	19
chr17	80381046	80382046	MIR210HG|u87|ENSG00000173821|ES	chr17	80381281	80381310	U2AF2|HepG2	29
chr17	80381046	80382046	MIR210HG|u87|ENSG00000173821|ES	chr17	80381812	80381842	SF3B4|HepG2	30
chr17	80381046	80382046	MIR210HG|u87|ENSG00000173821|ES	chr17	80381590	80381712	GRWD1|HepG2	122
chr17	80381046	80382046	MIR210HG|u87|ENSG00000173821|ES	chr17	80381719	80381745	HNRNPK|HepG2	26
chr17	80381046	80382046	MIR210HG|u87|ENSG00000173821|ES	chr17	80381654	80381708	PTBP1|HepG2	54
chr17	80381046	80382046	MIR210HG|u87|ENSG00000173821|ES	chr17	80381598	80381686	UCHL5|K562	88
chr17	80381046	80382046	MIR210HG|u87|ENSG00000173821|ES	chr17	80381572	80381601	CDC40|HepG2	29
chr17	80381046	80382046	MIR210HG|u87|ENSG00000173821|ES	chr17	80381606	80381675	SRSF9|HepG2	69
chr17	80381046	80382046	MIR210HG|u87|ENSG00000173821|ES	chr17	80381806	80381917	RBM5|HepG2	111
chr17	80381046	80382046	MIR210HG|u87|ENSG00000173821|ES	chr17	80381537	80381569	U2AF1|HepG2	32
chr17	80381046	80382046	MIR210HG|u87|ENSG00000173821|ES	chr17	80382025	80382051	DDX55|K562	21
chr17	80381046	80382046	MIR210HG|u87|ENSG00000173821|ES	chr17	80381748	80381849	PRPF8|K562	101
chr17	80381046	80382046	MIR210HG|u87|ENSG00000173821|ES	chr17	80381625	80381661	DGCR8|K562	36
chr17	80381046	80382046	MIR210HG|u87|ENSG00000173821|ES	chr17	80381737	80381797	U2AF1|K562	60
chr17	80381046	80382046	MIR210HG|u87|ENSG00000173821|ES	chr17	80381750	80381768	HNRNPL|K562	18
chr17	80381046	80382046	MIR210HG|u87|ENSG00000173821|ES	chr17	80381751	80381796	U2AF2|K562	45
chr17	80381046	80382046	MIR210HG|u87|ENSG00000173821|ES	chr17	80381648	80381728	SRSF7|K562	80
chr17	80381046	80382046	MIR210HG|u87|ENSG00000173821|ES	chr17	80381902	80381909	AKAP8L|K562	7
chr17	80381046	80382046	MIR210HG|u87|ENSG00000173821|ES	chr17	80381763	80381774	UCHL5|HepG2	11
chr17	80381046	80382046	MIR210HG|u87|ENSG00000173821|ES	chr17	80381901	80381929	IGF2BP3|HepG2	28
chr17	80381046	80382046	MIR210HG|u87|ENSG00000173821|ES	chr17	80381750	80381788	HNRNPA1|K562	38
chr17	80381046	80382046	MIR210HG|u87|ENSG00000173821|ES	chr17	80381829	80381836	U2AF1|K562	7
chr17	80381046	80382046	MIR210HG|u87|ENSG00000173821|ES	chr17	80381546	80381554	SMNDC1|K562	8
chr17	80381046	80382046	MIR210HG|u87|ENSG00000173821|ES	chr17	80381758	80381797	RBM22|HepG2	39
chr17	80381046	80382046	MIR210HG|u87|ENSG00000173821|ES	chr17	80381572	80381624	DDX55|HepG2	52
chr17	80381046	80382046	MIR210HG|u87|ENSG00000173821|ES	chr17	80381905	80381955	RBM15|HepG2	50
chr17	80381046	80382046	MIR210HG|u87|ENSG00000173821|ES	chr17	80381952	80381985	FASTKD2|K562	33
chr17	80381046	80382046	MIR210HG|u87|ENSG00000173821|ES	chr17	80381591	80381646	AGGF1|HepG2	55
chr17	80381046	80382046	MIR210HG|u87|ENSG00000173821|ES	chr17	80381942	80381982	HNRNPC|HepG2	40
chr17	80381046	80382046	MIR210HG|u87|ENSG00000173821|ES	chr17	80381666	80381683	TNRC6A|K562	17
chr17	80381046	80382046	MIR210HG|u87|ENSG00000173821|ES	chr17	80381139	80381165	PPIG|HepG2	26
chr17	80381046	80382046	MIR210HG|u87|ENSG00000173821|ES	chr17	80381665	80381716	LARP4|HepG2	51
chr17	80381046	80382046	MIR210HG|u87|ENSG00000173821|ES	chr17	80381533	80381580	U2AF2|K562	47
chr17	80381046	80382046	MIR210HG|u87|ENSG00000173821|ES	chr17	80381743	80381798	DDX55|K562	55
chr17	80381046	80382046	MIR210HG|u87|ENSG00000173821|ES	chr17	80381899	80381932	CSTF2T|K562	33
chr17	80381046	80382046	MIR210HG|u87|ENSG00000173821|ES	chr17	80381653	80381700	PRPF8|HepG2	47
chr17	80381046	80382046	MIR210HG|u87|ENSG00000173821|ES	chr17	80382035	80382098	TAF15|HepG2	11
chr17	80381046	80382046	MIR210HG|u87|ENSG00000173821|ES	chr17	80381736	80381848	RBM15|K562	112
chr17	80381046	80382046	MIR210HG|u87|ENSG00000173821|ES	chr17	80381704	80381716	SRSF1|HepG2	12
chr17	80381046	80382046	MIR210HG|u87|ENSG00000173821|ES	chr17	80381935	80381968	SRSF7|HepG2	33
chr17	80381046	80382046	MIR210HG|u87|ENSG00000173821|ES	chr17	80381866	80381925	CSTF2T|HepG2	59
chr17	80381046	80382046	MIR210HG|u87|ENSG00000173821|ES	chr17	80381564	80381593	ZNF622|K562	29
chr17	80381046	80382046	MIR210HG|u87|ENSG00000173821|ES	chr17	80381758	80381780	HNRNPUL1|K562	22
chr17	80381046	80382046	MIR210HG|u87|ENSG00000173821|ES	chr17	80381548	80381598	DDX24|K562	50
chr17	80381046	80382046	MIR210HG|u87|ENSG00000173821|ES	chr17	80381660	80381707	SRSF7|HepG2	47
chr17	80381046	80382046	MIR210HG|u87|ENSG00000173821|ES	chr17	80381649	80381682	PTBP1|K562	33
chr17	80381046	80382046	MIR210HG|u87|ENSG00000173821|ES	chr17	80381592	80381672	UCHL5|HepG2	80
chr17	80381046	80382046	MIR210HG|u87|ENSG00000173821|ES	chr17	80381464	80381523	RBM22|HepG2	59
chr17	80381046	80382046	MIR210HG|u87|ENSG00000173821|ES	chr17	80381603	80381640	TRA2A|K562	37
chr17	80381046	80382046	MIR210HG|u87|ENSG00000173821|ES	chr17	80381658	80381693	YBX3|K562	35
chr17	80381046	80382046	MIR210HG|u87|ENSG00000173821|ES	chr17	80381583	80381659	PPIG|HepG2	76
chr17	80381046	80382046	MIR210HG|u87|ENSG00000173821|ES	chr17	80381654	80381699	IGF2BP2|K562	45
chr17	80381046	80382046	MIR210HG|u87|ENSG00000173821|ES	chr17	80381878	80381920	HNRNPUL1|K562	42
chr22	19450120	19451120	MIR210HG|u87|ENSG00000070010|ES	chr22	19449924	19450137	ELAVL1|HEK293	17
chr22	19450120	19451120	MIR210HG|u87|ENSG00000070010|ES	chr22	19450079	19450134	HNRNPC|HepG2	14
chr14	23565105	23566105	MIR210HG|u87|ENSG00000213983|ES	chr14	23565149	23565186	UCHL5|K562	37
chr14	23565105	23566105	MIR210HG|u87|ENSG00000213983|ES	chr14	23565450	23565485	IGF2BP3|HepG2	35
chr14	23565105	23566105	MIR210HG|u87|ENSG00000213983|ES	chr14	23565999	23566017	PPIG|HepG2	18
chr14	23565105	23566105	MIR210HG|u87|ENSG00000213983|ES	chr14	23565962	23566013	UCHL5|HepG2	51
chr14	23565105	23566105	MIR210HG|u87|ENSG00000213983|ES	chr14	23565155	23565167	LSM11|HepG2	12
chr14	23565105	23566105	MIR210HG|u87|ENSG00000213983|ES	chr14	23565441	23565475	NCBP2|HepG2	34
chr14	23565105	23566105	MIR210HG|u87|ENSG00000213983|ES	chr14	23565576	23565632	SRSF1|HepG2	56
chr14	23565105	23566105	MIR210HG|u87|ENSG00000213983|ES	chr14	23565114	23565134	SRSF9|HepG2	20
chr14	23565105	23566105	MIR210HG|u87|ENSG00000213983|ES	chr14	23565489	23565514	HNRNPM|HepG2	25
chr14	23565105	23566105	MIR210HG|u87|ENSG00000213983|ES	chr14	23565337	23565382	SF3B4|HepG2	45
chr14	23565105	23566105	MIR210HG|u87|ENSG00000213983|ES	chr14	23565181	23565213	SMNDC1|K562	32
chr14	23565105	23566105	MIR210HG|u87|ENSG00000213983|ES	chr14	23565507	23565535	FKBP4|HepG2	28
chr14	23565105	23566105	MIR210HG|u87|ENSG00000213983|ES	chr14	23565116	23565190	BUD13|HepG2	74
chr14	23565105	23566105	MIR210HG|u87|ENSG00000213983|ES	chr14	23565287	23565330	AGGF1|HepG2	43
chr14	23565105	23566105	MIR210HG|u87|ENSG00000213983|ES	chr14	23565296	23565336	TIA1|HepG2	40
chr14	23565105	23566105	MIR210HG|u87|ENSG00000213983|ES	chr14	23565362	23565387	DHX30|HepG2	25
chr14	23565105	23566105	MIR210HG|u87|ENSG00000213983|ES	chr14	23565119	23565181	RPS5|K562	62
chr14	23565105	23566105	MIR210HG|u87|ENSG00000213983|ES	chr14	23565427	23565445	KHSRP|K562	18
chr14	23565105	23566105	MIR210HG|u87|ENSG00000213983|ES	chr14	23565832	23565875	TBRG4|HepG2	43
chr14	23565105	23566105	MIR210HG|u87|ENSG00000213983|ES	chr14	23565565	23565629	BUD13|HepG2	64
chr14	23565105	23566105	MIR210HG|u87|ENSG00000213983|ES	chr14	23565298	23565349	RBM5|HepG2	51
chr14	23565105	23566105	MIR210HG|u87|ENSG00000213983|ES	chr14	23565524	23565582	GRWD1|HepG2	58
chr14	23565105	23566105	MIR210HG|u87|ENSG00000213983|ES	chr14	23565681	23565697	UCHL5|HepG2	16
chr14	23565105	23566105	MIR210HG|u87|ENSG00000213983|ES	chr14	23565946	23565986	FKBP4|HepG2	40
chr14	23565105	23566105	MIR210HG|u87|ENSG00000213983|ES	chr14	23565285	23565339	SLTM|K562	54
chr14	23565105	23566105	MIR210HG|u87|ENSG00000213983|ES	chr14	23565097	23565130	AGGF1|K562	25
chr14	23565105	23566105	MIR210HG|u87|ENSG00000213983|ES	chr14	23565957	23566029	RBM5|HepG2	72
chr14	23565105	23566105	MIR210HG|u87|ENSG00000213983|ES	chr14	23565350	23565393	QKI|K562	43
chr14	23565105	23566105	MIR210HG|u87|ENSG00000213983|ES	chr14	23565964	23566005	SRSF1|HepG2	41
chr14	23565105	23566105	MIR210HG|u87|ENSG00000213983|ES	chr14	23566064	23566118	METAP2|K562	41
chr14	23565105	23566105	MIR210HG|u87|ENSG00000213983|ES	chr14	23565354	23565389	LARP4|HepG2	35
chr14	23565105	23566105	MIR210HG|u87|ENSG00000213983|ES	chr14	23565343	23565396	CDC40|HepG2	53
chr14	23565105	23566105	MIR210HG|u87|ENSG00000213983|ES	chr14	23565306	23565325	DROSHA|K562	19
chr14	23565105	23566105	MIR210HG|u87|ENSG00000213983|ES	chr14	23565968	23566017	CSTF2|HepG2	49
chr14	23565105	23566105	MIR210HG|u87|ENSG00000213983|ES	chr14	23565667	23565702	SRSF1|HepG2	35
chr14	23565105	23566105	MIR210HG|u87|ENSG00000213983|ES	chr14	23565861	23565891	SRSF7|HepG2	30
chr14	23565105	23566105	MIR210HG|u87|ENSG00000213983|ES	chr14	23566082	23566153	DDX24|K562	23
chr14	23565105	23566105	MIR210HG|u87|ENSG00000213983|ES	chr14	23565676	23565692	FASTKD2|HepG2	16
chr14	23565105	23566105	MIR210HG|u87|ENSG00000213983|ES	chr14	23565294	23565391	AUH|HepG2	97
chr14	23565105	23566105	MIR210HG|u87|ENSG00000213983|ES	chr14	23565144	23565191	EIF3D|HepG2	47
chr14	23565105	23566105	MIR210HG|u87|ENSG00000213983|ES	chr14	23565878	23565929	ZRANB2|K562	51
chr14	23565105	23566105	MIR210HG|u87|ENSG00000213983|ES	chr14	23565332	23565387	CSTF2|HepG2	55
chr14	23565105	23566105	MIR210HG|u87|ENSG00000213983|ES	chr14	23565129	23565183	PRPF8|HepG2	54
chr14	23565105	23566105	MIR210HG|u87|ENSG00000213983|ES	chr14	23565962	23565997	SRSF7|HepG2	35
chr14	23565105	23566105	MIR210HG|u87|ENSG00000213983|ES	chr14	23565330	23565386	TIA1|K562	56
chr14	23565105	23566105	MIR210HG|u87|ENSG00000213983|ES	chr14	23565815	23565854	PPIG|HepG2	39
chr14	23565105	23566105	MIR210HG|u87|ENSG00000213983|ES	chr14	23565329	23565361	U2AF2|HepG2	32
chr14	23565105	23566105	MIR210HG|u87|ENSG00000213983|ES	chr14	23565203	23565222	SFPQ|HepG2	19
chr14	23565105	23566105	MIR210HG|u87|ENSG00000213983|ES	chr14	23566089	23566115	DDX55|HepG2	16
chr14	23565105	23566105	MIR210HG|u87|ENSG00000213983|ES	chr14	23565163	23565217	U2AF2|K562	54
chr14	23565105	23566105	MIR210HG|u87|ENSG00000213983|ES	chr14	23565304	23565371	TIAL1|HeLa	67
chr14	23565105	23566105	MIR210HG|u87|ENSG00000213983|ES	chr14	23565577	23565623	SRSF7|HepG2	46
chr14	23565105	23566105	MIR210HG|u87|ENSG00000213983|ES	chr14	23566020	23566053	UCHL5|HepG2	33
chr14	23565105	23566105	MIR210HG|u87|ENSG00000213983|ES	chr14	23565125	23565205	BUD13|HepG2	80
chr14	23565105	23566105	MIR210HG|u87|ENSG00000213983|ES	chr14	23565324	23565381	XRN2|HepG2	57
chr14	23565105	23566105	MIR210HG|u87|ENSG00000213983|ES	chr14	23565144	23565184	SF3B4|HepG2	40
chr14	23565105	23566105	MIR210HG|u87|ENSG00000213983|ES	chr14	23565338	23565347	TBRG4|HepG2	9
chr14	23565105	23566105	MIR210HG|u87|ENSG00000213983|ES	chr14	23565878	23565911	FAM120A|HepG2	33
chr14	23565105	23566105	MIR210HG|u87|ENSG00000213983|ES	chr14	23565360	23565393	U2AF2|HepG2	33
chr14	23565105	23566105	MIR210HG|u87|ENSG00000213983|ES	chr14	23565900	23565927	U2AF2|K562	27
chr14	23565105	23566105	MIR210HG|u87|ENSG00000213983|ES	chr14	23565587	23565626	PPIG|HepG2	39
chr14	23565105	23566105	MIR210HG|u87|ENSG00000213983|ES	chr14	23565850	23565887	UCHL5|K562	37
chr14	23565105	23566105	MIR210HG|u87|ENSG00000213983|ES	chr14	23565290	23565318	FAM120A|K562	28
chr14	23565105	23566105	MIR210HG|u87|ENSG00000213983|ES	chr14	23565129	23565174	TROVE2|HepG2	45
chr14	23565105	23566105	MIR210HG|u87|ENSG00000213983|ES	chr14	23565714	23565764	TBRG4|HepG2	50
chr14	23565105	23566105	MIR210HG|u87|ENSG00000213983|ES	chr14	23565241	23565260	DDX6|HepG2	19
chr14	23565105	23566105	MIR210HG|u87|ENSG00000213983|ES	chr14	23565092	23565130	TIA1|HepG2	25
chr14	23565105	23566105	MIR210HG|u87|ENSG00000213983|ES	chr14	23565135	23565175	QKI|K562	40
chr14	23565105	23566105	MIR210HG|u87|ENSG00000213983|ES	chr14	23565166	23565177	AUH|HepG2	11
chr14	23565105	23566105	MIR210HG|u87|ENSG00000213983|ES	chr14	23565587	23565627	POLR2G|HepG2	40
chr14	23565105	23566105	MIR210HG|u87|ENSG00000213983|ES	chr14	23565815	23565854	SRSF1|HepG2	39
chr14	23565105	23566105	MIR210HG|u87|ENSG00000213983|ES	chr14	23565802	23565834	IGF2BP3|HepG2	32
chr14	23565105	23566105	MIR210HG|u87|ENSG00000213983|ES	chr14	23565315	23565395	TIA1|HepG2	80
chr14	23565105	23566105	MIR210HG|u87|ENSG00000213983|ES	chr14	23565665	23565708	U2AF1|HepG2	43
chr14	23565105	23566105	MIR210HG|u87|ENSG00000213983|ES	chr14	23565890	23565942	LSM11|K562	52
chr14	23565105	23566105	MIR210HG|u87|ENSG00000213983|ES	chr14	23565251	23565269	NONO|K562	18
chr14	23565105	23566105	MIR210HG|u87|ENSG00000213983|ES	chr14	23565734	23565774	EIF3D|HepG2	40
chr14	23565105	23566105	MIR210HG|u87|ENSG00000213983|ES	chr14	23565298	23565334	U2AF1|HepG2	36
chr14	23565105	23566105	MIR210HG|u87|ENSG00000213983|ES	chr14	23565658	23565701	RBM15|K562	43
chr14	23565105	23566105	MIR210HG|u87|ENSG00000213983|ES	chr14	23565813	23565851	NUDT21|HEK293	38
chr14	23565105	23566105	MIR210HG|u87|ENSG00000213983|ES	chr14	23565117	23565187	ZNF622|K562	70
chr14	23565105	23566105	MIR210HG|u87|ENSG00000213983|ES	chr14	23565580	23565613	DHX30|K562	33
chr14	23565105	23566105	MIR210HG|u87|ENSG00000213983|ES	chr14	23565283	23565337	SF3B4|HepG2	54
chr14	23565105	23566105	MIR210HG|u87|ENSG00000213983|ES	chr14	23565111	23565130	SRSF1|HepG2	19
chr14	23565105	23566105	MIR210HG|u87|ENSG00000213983|ES	chr14	23565533	23565550	DDX6|HepG2	17
chr14	23565105	23566105	MIR210HG|u87|ENSG00000213983|ES	chr14	23565732	23565754	SF3B4|HepG2	22
chr14	23565105	23566105	MIR210HG|u87|ENSG00000213983|ES	chr14	23566003	23566035	RBM22|HepG2	32
chr14	23565105	23566105	MIR210HG|u87|ENSG00000213983|ES	chr14	23565985	23566016	FASTKD2|HepG2	31
chr14	23565105	23566105	MIR210HG|u87|ENSG00000213983|ES	chr14	23565495	23565528	RPS3|HepG2	33
chr14	23565105	23566105	MIR210HG|u87|ENSG00000213983|ES	chr14	23565282	23565330	XPO5|HepG2	48
chr14	23565105	23566105	MIR210HG|u87|ENSG00000213983|ES	chr14	23565712	23565749	SMNDC1|K562	37
chr14	23565105	23566105	MIR210HG|u87|ENSG00000213983|ES	chr14	23565469	23565504	FASTKD2|HepG2	35
chr14	23565105	23566105	MIR210HG|u87|ENSG00000213983|ES	chr14	23565870	23565911	GRWD1|HepG2	41
chr14	23565105	23566105	MIR210HG|u87|ENSG00000213983|ES	chr14	23565183	23565199	DDX59|HepG2	16
chr14	23565105	23566105	MIR210HG|u87|ENSG00000213983|ES	chr14	23565689	23565703	SRSF1|HepG2	14
chr14	23565105	23566105	MIR210HG|u87|ENSG00000213983|ES	chr14	23565959	23566023	U2AF1|HepG2	64
chr14	23565105	23566105	MIR210HG|u87|ENSG00000213983|ES	chr14	23565346	23565395	DDX59|HepG2	49
chr14	23565105	23566105	MIR210HG|u87|ENSG00000213983|ES	chr14	23565997	23566011	PRPF8|K562	14
chr14	23565105	23566105	MIR210HG|u87|ENSG00000213983|ES	chr14	23566063	23566107	FKBP4|HepG2	42
chr14	23565105	23566105	MIR210HG|u87|ENSG00000213983|ES	chr14	23565499	23565514	RPS5|HepG2	15
chr14	23565105	23566105	MIR210HG|u87|ENSG00000213983|ES	chr14	23565610	23565651	NCBP2|K562	41
chr14	23565105	23566105	MIR210HG|u87|ENSG00000213983|ES	chr14	23565962	23565988	PRPF8|HepG2	26
chr14	23565105	23566105	MIR210HG|u87|ENSG00000213983|ES	chr14	23565964	23565985	NKRF|HepG2	21
chr14	23565105	23566105	MIR210HG|u87|ENSG00000213983|ES	chr14	23565500	23565532	TIA1|K562	32
chr14	23565105	23566105	MIR210HG|u87|ENSG00000213983|ES	chr14	23565988	23566016	RBM22|K562	28
chr14	23565105	23566105	MIR210HG|u87|ENSG00000213983|ES	chr14	23565148	23565193	DGCR8|HepG2	45
chr14	23565105	23566105	MIR210HG|u87|ENSG00000213983|ES	chr14	23565051	23565107	BUD13|K562	2
chr14	23565105	23566105	MIR210HG|u87|ENSG00000213983|ES	chr14	23565220	23565265	HNRNPC|HepG2	45
chr14	23565105	23566105	MIR210HG|u87|ENSG00000213983|ES	chr14	23565356	23565391	CPSF6|K562	35
chr14	23565105	23566105	MIR210HG|u87|ENSG00000213983|ES	chr14	23565778	23565818	EFTUD2|HepG2	40
chr14	23565105	23566105	MIR210HG|u87|ENSG00000213983|ES	chr14	23565251	23565328	NKRF|HepG2	77
chr14	23565105	23566105	MIR210HG|u87|ENSG00000213983|ES	chr14	23565439	23565467	IGF2BP1|HepG2	28
chr14	23565105	23566105	MIR210HG|u87|ENSG00000213983|ES	chr14	23566055	23566057	RBFOX2|K562	2
chr14	23565105	23566105	MIR210HG|u87|ENSG00000213983|ES	chr14	23566008	23566091	ZNF622|K562	83
chr14	23565105	23566105	MIR210HG|u87|ENSG00000213983|ES	chr14	23565285	23565298	RBM5|HepG2	13
chr14	23565105	23566105	MIR210HG|u87|ENSG00000213983|ES	chr14	23566033	23566085	SRSF7|K562	52
chr14	23565105	23566105	MIR210HG|u87|ENSG00000213983|ES	chr14	23565582	23565631	SRSF9|HepG2	49
chr14	23565105	23566105	MIR210HG|u87|ENSG00000213983|ES	chr14	23565237	23565263	HNRNPC|HepG2	26
chr14	23565105	23566105	MIR210HG|u87|ENSG00000213983|ES	chr14	23565848	23565889	YBX3|K562	41
chr14	23565105	23566105	MIR210HG|u87|ENSG00000213983|ES	chr14	23565150	23565192	DGCR8|HepG2	42
chr14	23565105	23566105	MIR210HG|u87|ENSG00000213983|ES	chr14	23565147	23565172	TRA2A|K562	25
chr14	23565105	23566105	MIR210HG|u87|ENSG00000213983|ES	chr14	23565432	23565440	GPKOW|K562	8
chr14	23565105	23566105	MIR210HG|u87|ENSG00000213983|ES	chr14	23565689	23565744	GPKOW|K562	55
chr14	23565105	23566105	MIR210HG|u87|ENSG00000213983|ES	chr14	23565701	23565751	HNRNPU|HepG2	50
chr14	23565105	23566105	MIR210HG|u87|ENSG00000213983|ES	chr14	23565560	23565607	EIF3D|HepG2	47
chr14	23565105	23566105	MIR210HG|u87|ENSG00000213983|ES	chr14	23565156	23565188	AGGF1|HepG2	32
chr14	23565105	23566105	MIR210HG|u87|ENSG00000213983|ES	chr14	23565353	23565370	SMNDC1|K562	17
chr14	23565105	23566105	MIR210HG|u87|ENSG00000213983|ES	chr14	23565304	23565356	CSTF2|HepG2	52
chr14	23565105	23566105	MIR210HG|u87|ENSG00000213983|ES	chr14	23565963	23566027	TROVE2|HepG2	64
chr14	23565105	23566105	MIR210HG|u87|ENSG00000213983|ES	chr14	23565440	23565457	SF3B4|HepG2	17
chr14	23565105	23566105	MIR210HG|u87|ENSG00000213983|ES	chr14	23565752	23565808	HNRNPK|HepG2	56
chr14	23565105	23566105	MIR210HG|u87|ENSG00000213983|ES	chr14	23565305	23565347	DDX6|HepG2	42
chr14	23565105	23566105	MIR210HG|u87|ENSG00000213983|ES	chr14	23565989	23566019	U2AF2|HepG2	30
chr14	23565105	23566105	MIR210HG|u87|ENSG00000213983|ES	chr14	23565819	23565832	UCHL5|HepG2	13
chr14	23565105	23566105	MIR210HG|u87|ENSG00000213983|ES	chr14	23565336	23565358	ILF3|HepG2	22
chr14	23565105	23566105	MIR210HG|u87|ENSG00000213983|ES	chr14	23565341	23565384	DDX59|HepG2	43
chr14	23565105	23566105	MIR210HG|u87|ENSG00000213983|ES	chr14	23565478	23565512	HNRNPUL1|K562	34
chr14	23565105	23566105	MIR210HG|u87|ENSG00000213983|ES	chr14	23565429	23565498	U2AF1|HepG2	69
chr14	23565105	23566105	MIR210HG|u87|ENSG00000213983|ES	chr14	23565210	23565234	SFPQ|HepG2	24
chr14	23565105	23566105	MIR210HG|u87|ENSG00000213983|ES	chr14	23566102	23566163	SRSF9|HepG2	3
chr14	23565105	23566105	MIR210HG|u87|ENSG00000213983|ES	chr14	23565560	23565583	PPIL4|K562	23
chr14	23565105	23566105	MIR210HG|u87|ENSG00000213983|ES	chr14	23565457	23565512	IGF2BP1|HepG2	55
chr14	23565105	23566105	MIR210HG|u87|ENSG00000213983|ES	chr14	23565337	23565381	IGF2BP1|HepG2	44
chr14	23565105	23566105	MIR210HG|u87|ENSG00000213983|ES	chr14	23565735	23565766	HNRNPA1|HepG2	31
chr14	23565105	23566105	MIR210HG|u87|ENSG00000213983|ES	chr14	23565350	23565390	FASTKD2|HepG2	40
chr14	23565105	23566105	MIR210HG|u87|ENSG00000213983|ES	chr14	23565347	23565377	TBRG4|HepG2	30
chr14	23565105	23566105	MIR210HG|u87|ENSG00000213983|ES	chr14	23565353	23565386	LSM11|HepG2	33
chr14	23565105	23566105	MIR210HG|u87|ENSG00000213983|ES	chr14	23565146	23565183	PTBP1|HepG2	37
chr14	23565105	23566105	MIR210HG|u87|ENSG00000213983|ES	chr14	23566018	23566069	EFTUD2|HepG2	51
chr14	23565105	23566105	MIR210HG|u87|ENSG00000213983|ES	chr14	23565147	23565173	ZRANB2|K562	26
chr14	23565105	23566105	MIR210HG|u87|ENSG00000213983|ES	chr14	23565633	23565658	CSTF2|HepG2	25
chr14	23565105	23566105	MIR210HG|u87|ENSG00000213983|ES	chr14	23565280	23565360	U2AF2|HepG2	80
chr14	23565105	23566105	MIR210HG|u87|ENSG00000213983|ES	chr14	23565335	23565385	BUD13|K562	50
chr14	23565105	23566105	MIR210HG|u87|ENSG00000213983|ES	chr14	23565100	23565128	NOLC1|K562	23
chr14	23565105	23566105	MIR210HG|u87|ENSG00000213983|ES	chr14	23565572	23565631	U2AF1|HepG2	59
chr14	23565105	23566105	MIR210HG|u87|ENSG00000213983|ES	chr14	23565919	23565950	CSTF2T|HepG2	31
chr14	23565105	23566105	MIR210HG|u87|ENSG00000213983|ES	chr14	23565600	23565651	NUDT21|HEK293	51
chr14	23565105	23566105	MIR210HG|u87|ENSG00000213983|ES	chr14	23565544	23565574	HNRNPA1|K562	30
chr14	23565105	23566105	MIR210HG|u87|ENSG00000213983|ES	chr14	23565468	23565497	DROSHA|K562	29
chr14	23565105	23566105	MIR210HG|u87|ENSG00000213983|ES	chr14	23565692	23565695	CSTF2|HepG2	3
chr14	23565105	23566105	MIR210HG|u87|ENSG00000213983|ES	chr14	23565101	23565125	HNRNPM|HepG2	20
chr14	23565105	23566105	MIR210HG|u87|ENSG00000213983|ES	chr14	23565347	23565387	HNRNPK|HepG2	40
chr14	23565105	23566105	MIR210HG|u87|ENSG00000213983|ES	chr14	23565315	23565396	EFTUD2|HepG2	81
chr14	23565105	23566105	MIR210HG|u87|ENSG00000213983|ES	chr14	23565777	23565819	NKRF|HepG2	42
chr14	23565105	23566105	MIR210HG|u87|ENSG00000213983|ES	chr14	23565130	23565181	EIF3H|HepG2	51
chr14	23565105	23566105	MIR210HG|u87|ENSG00000213983|ES	chr14	23565288	23565373	U2AF2|K562	85
chr14	23565105	23566105	MIR210HG|u87|ENSG00000213983|ES	chr14	23565970	23566029	HLTF|K562	59
chr14	23565105	23566105	MIR210HG|u87|ENSG00000213983|ES	chr14	23565164	23565205	U2AF2|HepG2	41
chr14	23565105	23566105	MIR210HG|u87|ENSG00000213983|ES	chr14	23565113	23565151	EIF4A3|HeLa	38
chr14	23565105	23566105	MIR210HG|u87|ENSG00000213983|ES	chr14	23565141	23565187	NCBP2|HepG2	46
chr14	23565105	23566105	MIR210HG|u87|ENSG00000213983|ES	chr14	23565958	23565994	BUD13|K562	36
chr14	23565105	23566105	MIR210HG|u87|ENSG00000213983|ES	chr14	23565115	23565131	U2AF1|HepG2	16
chr14	23565105	23566105	MIR210HG|u87|ENSG00000213983|ES	chr14	23565611	23565630	FMR1|K562	19
chr14	23565105	23566105	MIR210HG|u87|ENSG00000213983|ES	chr14	23565686	23565692	HLTF|K562	6
chr14	23565105	23566105	MIR210HG|u87|ENSG00000213983|ES	chr14	23565091	23565111	TRA2A|HepG2	6
chr14	23565105	23566105	MIR210HG|u87|ENSG00000213983|ES	chr14	23565970	23566010	FASTKD2|HepG2	40
chr14	23565105	23566105	MIR210HG|u87|ENSG00000213983|ES	chr14	23565354	23565379	PPIL4|K562	25
chr14	23565105	23566105	MIR210HG|u87|ENSG00000213983|ES	chr14	23565484	23565525	SFPQ|HepG2	41
chr14	23565105	23566105	MIR210HG|u87|ENSG00000213983|ES	chr14	23566052	23566067	NOL12|HepG2	15
chr14	23565105	23566105	MIR210HG|u87|ENSG00000213983|ES	chr14	23565684	23565729	TAF15|HepG2	45
chr14	23565105	23566105	MIR210HG|u87|ENSG00000213983|ES	chr14	23565243	23565263	UCHL5|HepG2	20
chr14	23565105	23566105	MIR210HG|u87|ENSG00000213983|ES	chr14	23565674	23565756	EFTUD2|HepG2	82
chr14	23565105	23566105	MIR210HG|u87|ENSG00000213983|ES	chr14	23565066	23565144	LIN28B|K562	39
chr14	23565105	23566105	MIR210HG|u87|ENSG00000213983|ES	chr14	23565117	23565131	UCHL5|HepG2	14
chr14	23565105	23566105	MIR210HG|u87|ENSG00000213983|ES	chr14	23565095	23565132	LIN28B|HepG2	27
chr14	23565105	23566105	MIR210HG|u87|ENSG00000213983|ES	chr14	23565180	23565210	GTF2F1|HepG2	30
chr14	23565105	23566105	MIR210HG|u87|ENSG00000213983|ES	chr14	23565999	23566072	NCBP2|HepG2	73
chr14	23565105	23566105	MIR210HG|u87|ENSG00000213983|ES	chr14	23565146	23565175	CSTF2T|HepG2	29
chr14	23565105	23566105	MIR210HG|u87|ENSG00000213983|ES	chr14	23565414	23565463	RBM5|HepG2	49
chr14	23565105	23566105	MIR210HG|u87|ENSG00000213983|ES	chr14	23565482	23565548	RBM5|HepG2	66
chr14	23565105	23566105	MIR210HG|u87|ENSG00000213983|ES	chr14	23565296	23565335	SF3B4|K562	39
chr14	23565105	23566105	MIR210HG|u87|ENSG00000213983|ES	chr14	23565169	23565205	DDX55|HepG2	36
chr14	23565105	23566105	MIR210HG|u87|ENSG00000213983|ES	chr14	23565167	23565215	U2AF1|HepG2	48
chr14	23565105	23566105	MIR210HG|u87|ENSG00000213983|ES	chr14	23565927	23565948	FAM120A|HepG2	21
chr14	23565105	23566105	MIR210HG|u87|ENSG00000213983|ES	chr14	23565952	23565993	DDX59|HepG2	41
chr14	23565105	23566105	MIR210HG|u87|ENSG00000213983|ES	chr14	23565840	23565849	EFTUD2|HepG2	9
chr14	23565105	23566105	MIR210HG|u87|ENSG00000213983|ES	chr14	23565205	23565216	DROSHA|K562	11
chr14	23565105	23566105	MIR210HG|u87|ENSG00000213983|ES	chr14	23565334	23565391	U2AF1|HepG2	57
chr14	23565105	23566105	MIR210HG|u87|ENSG00000213983|ES	chr14	23565968	23566074	TRA2A|HepG2	106
chr14	23565105	23566105	MIR210HG|u87|ENSG00000213983|ES	chr14	23565740	23565757	SRSF7|HepG2	17
chr14	23565105	23566105	MIR210HG|u87|ENSG00000213983|ES	chr14	23565434	23565458	SF3A3|HepG2	24
chr14	23565105	23566105	MIR210HG|u87|ENSG00000213983|ES	chr14	23565958	23565996	SRSF1|K562	38
chr14	23565105	23566105	MIR210HG|u87|ENSG00000213983|ES	chr14	23565587	23565643	CDC40|HepG2	56
chr14	23565105	23566105	MIR210HG|u87|ENSG00000213983|ES	chr14	23565657	23565677	SRSF7|HepG2	20
chr14	23565105	23566105	MIR210HG|u87|ENSG00000213983|ES	chr14	23565372	23565393	LARP4|K562	21
chr14	23565105	23566105	MIR210HG|u87|ENSG00000213983|ES	chr14	23565312	23565390	SMNDC1|HepG2	78
chr14	23565105	23566105	MIR210HG|u87|ENSG00000213983|ES	chr14	23565448	23565470	RBFOX2|HepG2	22
chr14	23565105	23566105	MIR210HG|u87|ENSG00000213983|ES	chr14	23565586	23565635	PPIG|HepG2	49
chr14	23565105	23566105	MIR210HG|u87|ENSG00000213983|ES	chr14	23565454	23565464	IGF2BP3|HepG2	10
chr14	23565105	23566105	MIR210HG|u87|ENSG00000213983|ES	chr14	23566050	23566103	U2AF1|HepG2	53
chr14	23565105	23566105	MIR210HG|u87|ENSG00000213983|ES	chr14	23565963	23565985	TRA2A|HepG2	22
chr14	23565105	23566105	MIR210HG|u87|ENSG00000213983|ES	chr14	23565238	23565258	PUS1|K562	20
chr14	23565105	23566105	MIR210HG|u87|ENSG00000213983|ES	chr14	23565621	23565650	LARP4|HepG2	29
chr14	23565105	23566105	MIR210HG|u87|ENSG00000213983|ES	chr14	23565817	23565845	PPIG|HepG2	28
chr14	23565105	23566105	MIR210HG|u87|ENSG00000213983|ES	chr14	23565445	23565467	EIF3D|HepG2	22
chr14	23565105	23566105	MIR210HG|u87|ENSG00000213983|ES	chr14	23565253	23565296	CSTF2T|HepG2	43
chr14	23565105	23566105	MIR210HG|u87|ENSG00000213983|ES	chr14	23565301	23565363	SND1|HepG2	62
chr14	23565105	23566105	MIR210HG|u87|ENSG00000213983|ES	chr14	23565295	23565358	U2AF1|HepG2	63
chr14	23565105	23566105	MIR210HG|u87|ENSG00000213983|ES	chr14	23565358	23565395	U2AF1|HepG2	37
chr14	23565105	23566105	MIR210HG|u87|ENSG00000213983|ES	chr14	23566012	23566061	GRWD1|HepG2	49
chr14	23565105	23566105	MIR210HG|u87|ENSG00000213983|ES	chr14	23565678	23565694	U2AF1|K562	16
chr14	23565105	23566105	MIR210HG|u87|ENSG00000213983|ES	chr14	23565360	23565392	UCHL5|K562	32
chr14	23565105	23566105	MIR210HG|u87|ENSG00000213983|ES	chr14	23565128	23565184	IGF2BP3|HepG2	56
chr14	23565105	23566105	MIR210HG|u87|ENSG00000213983|ES	chr14	23565133	23565185	SRSF9|HepG2	52
chr14	23565105	23566105	MIR210HG|u87|ENSG00000213983|ES	chr14	23565498	23565622	RBM22|HepG2	124
chr14	23565105	23566105	MIR210HG|u87|ENSG00000213983|ES	chr14	23566030	23566059	PRPF8|K562	29
chr14	23565105	23566105	MIR210HG|u87|ENSG00000213983|ES	chr14	23565834	23565845	SUPV3L1|HepG2	11
chr14	23565105	23566105	MIR210HG|u87|ENSG00000213983|ES	chr14	23565571	23565583	TIA1|K562	12
chr14	23565105	23566105	MIR210HG|u87|ENSG00000213983|ES	chr14	23565427	23565469	HNRNPU|HepG2	42
chr14	23565105	23566105	MIR210HG|u87|ENSG00000213983|ES	chr14	23565635	23565665	GRWD1|HepG2	30
chr14	23565105	23566105	MIR210HG|u87|ENSG00000213983|ES	chr14	23565824	23565851	UCHL5|HepG2	27
chr14	23565105	23566105	MIR210HG|u87|ENSG00000213983|ES	chr14	23565175	23565214	U2AF1|K562	39
chr14	23565105	23566105	MIR210HG|u87|ENSG00000213983|ES	chr14	23565582	23565625	NCBP2|HepG2	43
chr14	23565105	23566105	MIR210HG|u87|ENSG00000213983|ES	chr14	23565702	23565757	CDC40|HepG2	55
chr14	23565105	23566105	MIR210HG|u87|ENSG00000213983|ES	chr14	23565117	23565135	PTBP1|HepG2	18
chr14	23565105	23566105	MIR210HG|u87|ENSG00000213983|ES	chr14	23565698	23565748	SF3B4|K562	50
chr14	23565105	23566105	MIR210HG|u87|ENSG00000213983|ES	chr14	23565145	23565169	XRCC6|HepG2	24
chr14	23565105	23566105	MIR210HG|u87|ENSG00000213983|ES	chr14	23565240	23565264	HNRNPK|HepG2	24
chr14	23565105	23566105	MIR210HG|u87|ENSG00000213983|ES	chr14	23565955	23566037	RBM15|HepG2	82
chr14	23565105	23566105	MIR210HG|u87|ENSG00000213983|ES	chr14	23565310	23565340	HNRNPM|HepG2	30
chr14	23565105	23566105	MIR210HG|u87|ENSG00000213983|ES	chr14	23565353	23565391	AGGF1|K562	38
chr14	23565105	23566105	MIR210HG|u87|ENSG00000213983|ES	chr14	23565127	23565164	U2AF2|HepG2	37
chr14	23565105	23566105	MIR210HG|u87|ENSG00000213983|ES	chr14	23565877	23565919	U2AF2|HepG2	42
chr14	23565105	23566105	MIR210HG|u87|ENSG00000213983|ES	chr14	23565728	23565746	SMNDC1|HepG2	18
chr14	23565105	23566105	MIR210HG|u87|ENSG00000213983|ES	chr14	23565566	23565625	IGF2BP3|HepG2	59
chr14	23565105	23566105	MIR210HG|u87|ENSG00000213983|ES	chr14	23565488	23565540	UCHL5|HepG2	52
chr14	23565105	23566105	MIR210HG|u87|ENSG00000213983|ES	chr14	23565429	23565439	TROVE2|HepG2	10
chr14	23565105	23566105	MIR210HG|u87|ENSG00000213983|ES	chr14	23565294	23565379	HNRNPL|K562	85
chr14	23565105	23566105	MIR210HG|u87|ENSG00000213983|ES	chr14	23565787	23565805	EFTUD2|HepG2	18
chr14	23565105	23566105	MIR210HG|u87|ENSG00000213983|ES	chr14	23565703	23565735	PPIG|HepG2	32
chr14	23565105	23566105	MIR210HG|u87|ENSG00000213983|ES	chr14	23565355	23565380	XPO5|HepG2	25
chr14	23565105	23566105	MIR210HG|u87|ENSG00000213983|ES	chr14	23565538	23565585	RPS5|HepG2	47
chr14	23565105	23566105	MIR210HG|u87|ENSG00000213983|ES	chr14	23565436	23565467	SLTM|HepG2	31
chr14	23565105	23566105	MIR210HG|u87|ENSG00000213983|ES	chr14	23565123	23565192	POLR2G|HepG2	69
chr14	23565105	23566105	MIR210HG|u87|ENSG00000213983|ES	chr14	23565427	23565465	BCCIP|HepG2	38
chr14	23565105	23566105	MIR210HG|u87|ENSG00000213983|ES	chr14	23565102	23565119	SF3B4|HepG2	14
chr14	23565105	23566105	MIR210HG|u87|ENSG00000213983|ES	chr14	23565693	23565710	DDX55|K562	17
chr14	23565105	23566105	MIR210HG|u87|ENSG00000213983|ES	chr14	23565337	23565389	SF3B4|HepG2	52
chr14	23565105	23566105	MIR210HG|u87|ENSG00000213983|ES	chr14	23565535	23565573	SMNDC1|K562	38
chr14	23565105	23566105	MIR210HG|u87|ENSG00000213983|ES	chr14	23565495	23565509	QKI|HepG2	14
chr14	23565105	23566105	MIR210HG|u87|ENSG00000213983|ES	chr14	23565119	23565166	DDX24|K562	47
chr14	23565105	23566105	MIR210HG|u87|ENSG00000213983|ES	chr14	23565887	23565923	HNRNPK|HepG2	36
chr14	23565105	23566105	MIR210HG|u87|ENSG00000213983|ES	chr14	23565700	23565732	XRCC6|K562	32
chr14	23565105	23566105	MIR210HG|u87|ENSG00000213983|ES	chr14	23565880	23565904	EIF3D|HepG2	24
chr14	23565105	23566105	MIR210HG|u87|ENSG00000213983|ES	chr14	23565283	23565344	SRSF1|HepG2	61
chr14	23565105	23566105	MIR210HG|u87|ENSG00000213983|ES	chr14	23565336	23565388	EFTUD2|HepG2	52
chr14	23565105	23566105	MIR210HG|u87|ENSG00000213983|ES	chr14	23565983	23566006	SF3B4|HepG2	23
chr14	23565105	23566105	MIR210HG|u87|ENSG00000213983|ES	chr14	23565541	23565644	CDC40|HepG2	103
chr14	23565105	23566105	MIR210HG|u87|ENSG00000213983|ES	chr14	23565966	23566009	U2AF2|K562	43
chr14	23565105	23566105	MIR210HG|u87|ENSG00000213983|ES	chr14	23565582	23565618	DDX55|K562	36
chr14	23565105	23566105	MIR210HG|u87|ENSG00000213983|ES	chr14	23565834	23565881	RBM15|K562	47
chr14	23565105	23566105	MIR210HG|u87|ENSG00000213983|ES	chr14	23565965	23566014	U2AF1|HepG2	49
chr14	23565105	23566105	MIR210HG|u87|ENSG00000213983|ES	chr14	23565697	23565702	METAP2|K562	5
chr14	23565105	23566105	MIR210HG|u87|ENSG00000213983|ES	chr14	23565823	23565870	GRWD1|HepG2	47
chr14	23565105	23566105	MIR210HG|u87|ENSG00000213983|ES	chr14	23565974	23566051	U2AF2|HepG2	77
chr14	23565105	23566105	MIR210HG|u87|ENSG00000213983|ES	chr14	23565120	23565165	RBFOX2|HepG2	45
chr14	23565105	23566105	MIR210HG|u87|ENSG00000213983|ES	chr14	23565326	23565388	FASTKD2|HepG2	62
chr14	23565105	23566105	MIR210HG|u87|ENSG00000213983|ES	chr14	23565089	23565126	CPSF6|K562	21
chr14	23565105	23566105	MIR210HG|u87|ENSG00000213983|ES	chr14	23565772	23565794	AGGF1|K562	22
chr14	23565105	23566105	MIR210HG|u87|ENSG00000213983|ES	chr14	23566024	23566048	PRPF8|HepG2	24
chr14	23565105	23566105	MIR210HG|u87|ENSG00000213983|ES	chr14	23565138	23565184	PTBP1|HepG2	46
chr14	23565105	23566105	MIR210HG|u87|ENSG00000213983|ES	chr14	23565043	23565115	NCBP2|K562	10
chr14	23565105	23566105	MIR210HG|u87|ENSG00000213983|ES	chr14	23565204	23565216	HLTF|K562	12
chr14	23565105	23566105	MIR210HG|u87|ENSG00000213983|ES	chr14	23565697	23565738	DDX6|HepG2	41
chr14	23565105	23566105	MIR210HG|u87|ENSG00000213983|ES	chr14	23565372	23565381	DDX24|K562	9
chr14	23565105	23566105	MIR210HG|u87|ENSG00000213983|ES	chr14	23565537	23565596	TIA1|HepG2	59
chr14	23565105	23566105	MIR210HG|u87|ENSG00000213983|ES	chr14	23565112	23565136	HNRNPL|K562	24
chr14	23565105	23566105	MIR210HG|u87|ENSG00000213983|ES	chr14	23565960	23565970	CPSF6|K562	10
chr14	23565105	23566105	MIR210HG|u87|ENSG00000213983|ES	chr14	23565701	23565753	SF3B4|K562	52
chr14	23565105	23566105	MIR210HG|u87|ENSG00000213983|ES	chr14	23565317	23565359	XRCC6|K562	42
chr14	23565105	23566105	MIR210HG|u87|ENSG00000213983|ES	chr14	23565298	23565350	DDX42|K562	52
chr14	23565105	23566105	MIR210HG|u87|ENSG00000213983|ES	chr14	23565966	23565981	RBFOX2|HepG2	15
chr14	23565105	23566105	MIR210HG|u87|ENSG00000213983|ES	chr14	23565116	23565129	GRWD1|HepG2	13
chr14	23565105	23566105	MIR210HG|u87|ENSG00000213983|ES	chr14	23565222	23565266	U2AF2|HepG2	44
chr14	23565105	23566105	MIR210HG|u87|ENSG00000213983|ES	chr14	23565968	23566014	XRCC6|HepG2	46
chr14	23565105	23566105	MIR210HG|u87|ENSG00000213983|ES	chr14	23565553	23565569	SMNDC1|HepG2	16
chr14	23565105	23566105	MIR210HG|u87|ENSG00000213983|ES	chr14	23565139	23565190	EIF3H|HepG2	51
chr14	23565105	23566105	MIR210HG|u87|ENSG00000213983|ES	chr14	23565501	23565565	SUPV3L1|HepG2	64
chr14	23565105	23566105	MIR210HG|u87|ENSG00000213983|ES	chr14	23565338	23565397	AGGF1|HepG2	59
chr14	23565105	23566105	MIR210HG|u87|ENSG00000213983|ES	chr14	23565885	23565910	DDX59|HepG2	25
chr14	23565105	23566105	MIR210HG|u87|ENSG00000213983|ES	chr14	23565152	23565179	NKRF|HepG2	27
chr14	23565105	23566105	MIR210HG|u87|ENSG00000213983|ES	chr14	23565442	23565461	DDX6|K562	19
chr14	23565105	23566105	MIR210HG|u87|ENSG00000213983|ES	chr14	23565547	23565558	FAM120A|HepG2	11
chr14	23565105	23566105	MIR210HG|u87|ENSG00000213983|ES	chr14	23565441	23565482	EFTUD2|HepG2	41
chr14	23565105	23566105	MIR210HG|u87|ENSG00000213983|ES	chr14	23565194	23565239	SMNDC1|HepG2	45
chr14	23565105	23566105	MIR210HG|u87|ENSG00000213983|ES	chr14	23565684	23565752	EFTUD2|HepG2	68
chr14	23565105	23566105	MIR210HG|u87|ENSG00000213983|ES	chr14	23565971	23566025	AGGF1|HepG2	54
chr14	23565105	23566105	MIR210HG|u87|ENSG00000213983|ES	chr14	23565955	23566016	GTF2F1|HepG2	61
chr14	23565105	23566105	MIR210HG|u87|ENSG00000213983|ES	chr14	23565562	23565573	SF3B4|K562	11
chr14	23565105	23566105	MIR210HG|u87|ENSG00000213983|ES	chr14	23565553	23565586	EFTUD2|HepG2	33
chr14	23565105	23566105	MIR210HG|u87|ENSG00000213983|ES	chr14	23565117	23565185	NOL12|HepG2	68
chr14	23565105	23566105	MIR210HG|u87|ENSG00000213983|ES	chr14	23565450	23565488	FAM120A|HepG2	38
chr14	23565105	23566105	MIR210HG|u87|ENSG00000213983|ES	chr14	23565125	23565176	IGF2BP3|HepG2	51
chr14	23565105	23566105	MIR210HG|u87|ENSG00000213983|ES	chr14	23565724	23565772	RBM15|HepG2	48
chr14	23565105	23566105	MIR210HG|u87|ENSG00000213983|ES	chr14	23565200	23565341	RBM5|HepG2	141
chr14	23565105	23566105	MIR210HG|u87|ENSG00000213983|ES	chr14	23565701	23565728	AGGF1|HepG2	27
chr14	23565105	23566105	MIR210HG|u87|ENSG00000213983|ES	chr14	23565080	23565117	NKRF|HepG2	12
chr14	23565105	23566105	MIR210HG|u87|ENSG00000213983|ES	chr14	23565151	23565161	PPIL4|K562	10
chr14	23565105	23566105	MIR210HG|u87|ENSG00000213983|ES	chr14	23565684	23565746	EFTUD2|K562	62
chr14	23565105	23566105	MIR210HG|u87|ENSG00000213983|ES	chr14	23565517	23565543	HNRNPL|K562	26
chr14	23565105	23566105	MIR210HG|u87|ENSG00000213983|ES	chr14	23565943	23565970	RBFOX2|K562	27
chr14	23565105	23566105	MIR210HG|u87|ENSG00000213983|ES	chr14	23565621	23565656	EIF3H|HepG2	35
chr14	23565105	23566105	MIR210HG|u87|ENSG00000213983|ES	chr14	23565652	23565695	SRSF9|HepG2	43
chr14	23565105	23566105	MIR210HG|u87|ENSG00000213983|ES	chr14	23565268	23565389	NKRF|HepG2	121
chr14	23565105	23566105	MIR210HG|u87|ENSG00000213983|ES	chr14	23565879	23565928	HNRNPL|HepG2	49
chr14	23565105	23566105	MIR210HG|u87|ENSG00000213983|ES	chr14	23565826	23565832	SRSF9|HepG2	6
chr14	23565105	23566105	MIR210HG|u87|ENSG00000213983|ES	chr14	23565127	23565195	ZNF622|K562	68
chr14	23565105	23566105	MIR210HG|u87|ENSG00000213983|ES	chr14	23565088	23565133	SRSF7|HepG2	28
chr14	23565105	23566105	MIR210HG|u87|ENSG00000213983|ES	chr14	23565727	23565735	PPIL4|K562	8
chr14	23565105	23566105	MIR210HG|u87|ENSG00000213983|ES	chr14	23566068	23566110	AUH|HepG2	37
chr14	23565105	23566105	MIR210HG|u87|ENSG00000213983|ES	chr14	23565091	23565180	SRSF7|K562	75
chr14	23565105	23566105	MIR210HG|u87|ENSG00000213983|ES	chr14	23565162	23565245	SF3A3|HepG2	83
chr14	23565105	23566105	MIR210HG|u87|ENSG00000213983|ES	chr14	23565096	23565114	SRSF9|HepG2	9
chr14	23565105	23566105	MIR210HG|u87|ENSG00000213983|ES	chr14	23565504	23565629	DDX55|HepG2	125
chr14	23565105	23566105	MIR210HG|u87|ENSG00000213983|ES	chr14	23565205	23565216	U2AF2|HepG2	11
chr14	23565105	23566105	MIR210HG|u87|ENSG00000213983|ES	chr14	23566063	23566116	NOL12|HepG2	42
chr14	23565105	23566105	MIR210HG|u87|ENSG00000213983|ES	chr14	23565616	23565635	GRWD1|HepG2	19
chr14	23565105	23566105	MIR210HG|u87|ENSG00000213983|ES	chr14	23565352	23565392	DDX6|HepG2	40
chr14	23565105	23566105	MIR210HG|u87|ENSG00000213983|ES	chr14	23565999	23566067	PTBP1|HepG2	68
chr14	23565105	23566105	MIR210HG|u87|ENSG00000213983|ES	chr14	23565568	23565623	BUD13|K562	55
chr14	23565105	23566105	MIR210HG|u87|ENSG00000213983|ES	chr14	23565351	23565394	DDX6|K562	43
chr14	23565105	23566105	MIR210HG|u87|ENSG00000213983|ES	chr14	23565455	23565493	HNRNPUL1|HepG2	38
chr14	23565105	23566105	MIR210HG|u87|ENSG00000213983|ES	chr14	23565315	23565332	U2AF1|K562	17
chr14	23565105	23566105	MIR210HG|u87|ENSG00000213983|ES	chr14	23565581	23565613	MTPAP|K562	32
chr14	23565105	23566105	MIR210HG|u87|ENSG00000213983|ES	chr14	23565708	23565741	BUD13|HepG2	33
chr14	23565105	23566105	MIR210HG|u87|ENSG00000213983|ES	chr14	23565934	23565971	AGO2|HEK293S	37
chr14	23565105	23566105	MIR210HG|u87|ENSG00000213983|ES	chr14	23565817	23565853	SRSF1|HepG2	36
chr14	23565105	23566105	MIR210HG|u87|ENSG00000213983|ES	chr14	23565580	23565612	U2AF1|HepG2	32
chr14	23565105	23566105	MIR210HG|u87|ENSG00000213983|ES	chr14	23565800	23565817	PRPF8|HepG2	17
chr14	23565105	23566105	MIR210HG|u87|ENSG00000213983|ES	chr14	23566031	23566100	FASTKD2|HepG2	69
chr14	23565105	23566105	MIR210HG|u87|ENSG00000213983|ES	chr14	23565130	23565191	SRSF1|HepG2	61
chr14	23565105	23566105	MIR210HG|u87|ENSG00000213983|ES	chr14	23565859	23565896	SND1|HepG2	37
chr14	23565105	23566105	MIR210HG|u87|ENSG00000213983|ES	chr14	23565192	23565266	SMNDC1|HepG2	74
chr14	23565105	23566105	MIR210HG|u87|ENSG00000213983|ES	chr14	23565886	23565923	SUGP2|HepG2	37
chr14	23565105	23566105	MIR210HG|u87|ENSG00000213983|ES	chr14	23565722	23565733	HNRNPU|HepG2	11
chr14	23565105	23566105	MIR210HG|u87|ENSG00000213983|ES	chr14	23565497	23565524	GRWD1|HepG2	27
chr14	23565105	23566105	MIR210HG|u87|ENSG00000213983|ES	chr14	23565340	23565390	PUS1|K562	50
chr14	23565105	23566105	MIR210HG|u87|ENSG00000213983|ES	chr14	23565886	23565904	RBM15|HepG2	18
chr14	23565105	23566105	MIR210HG|u87|ENSG00000213983|ES	chr14	23565552	23565588	BUD13|K562	36
chr14	23565105	23566105	MIR210HG|u87|ENSG00000213983|ES	chr14	23565593	23565622	RBM22|HepG2	29
chr14	23565105	23566105	MIR210HG|u87|ENSG00000213983|ES	chr14	23565150	23565179	RBM15|HepG2	29
chr14	23565105	23566105	MIR210HG|u87|ENSG00000213983|ES	chr14	23565525	23565595	GRWD1|HepG2	70
chr14	23565105	23566105	MIR210HG|u87|ENSG00000213983|ES	chr14	23566036	23566063	HNRNPL|K562	27
chr14	23565105	23566105	MIR210HG|u87|ENSG00000213983|ES	chr14	23565298	23565339	HNRNPK|HepG2	41
chr14	23565105	23566105	MIR210HG|u87|ENSG00000213983|ES	chr14	23565341	23565386	GRWD1|HepG2	45
chr14	23565105	23566105	MIR210HG|u87|ENSG00000213983|ES	chr14	23565293	23565315	EFTUD2|HepG2	22
chr14	23565105	23566105	MIR210HG|u87|ENSG00000213983|ES	chr14	23565584	23565614	EFTUD2|HepG2	30
chr14	23565105	23566105	MIR210HG|u87|ENSG00000213983|ES	chr14	23565687	23565703	RBM15|HepG2	16
chr14	23565105	23566105	MIR210HG|u87|ENSG00000213983|ES	chr14	23565147	23565189	TRA2A|K562	42
chr14	23565105	23566105	MIR210HG|u87|ENSG00000213983|ES	chr14	23565423	23565452	TAF15|HepG2	29
chr14	23565105	23566105	MIR210HG|u87|ENSG00000213983|ES	chr14	23565118	23565129	FXR2|K562	11
chr14	23565105	23566105	MIR210HG|u87|ENSG00000213983|ES	chr14	23565695	23565742	SF3A3|HepG2	47
chr14	23565105	23566105	MIR210HG|u87|ENSG00000213983|ES	chr14	23565987	23566041	DDX24|K562	54
chr14	23565105	23566105	MIR210HG|u87|ENSG00000213983|ES	chr14	23565443	23565465	UCHL5|HepG2	22
chr14	23565105	23566105	MIR210HG|u87|ENSG00000213983|ES	chr14	23565443	23565456	PRPF8|HepG2	13
chr14	23565105	23566105	MIR210HG|u87|ENSG00000213983|ES	chr14	23565077	23565134	PRPF8|K562	29
chr14	23565105	23566105	MIR210HG|u87|ENSG00000213983|ES	chr14	23565367	23565397	DKC1|HepG2	30
chr14	23565105	23566105	MIR210HG|u87|ENSG00000213983|ES	chr14	23565103	23565137	LIN28B|HepG2	32
chr14	23565105	23566105	MIR210HG|u87|ENSG00000213983|ES	chr14	23565141	23565189	TROVE2|HepG2	48
chr14	23565105	23566105	MIR210HG|u87|ENSG00000213983|ES	chr14	23565221	23565261	EFTUD2|HepG2	40
chr14	23565105	23566105	MIR210HG|u87|ENSG00000213983|ES	chr14	23565325	23565394	EIF3D|HepG2	69
chr14	23565105	23566105	MIR210HG|u87|ENSG00000213983|ES	chr14	23565345	23565367	AUH|HepG2	22
chr14	23565105	23566105	MIR210HG|u87|ENSG00000213983|ES	chr14	23565596	23565604	SRSF7|K562	8
chr14	23565105	23566105	MIR210HG|u87|ENSG00000213983|ES	chr14	23566014	23566140	BUD13|HepG2	91
chr14	23565105	23566105	MIR210HG|u87|ENSG00000213983|ES	chr14	23565364	23565374	SRSF1|K562	10
chr14	23565105	23566105	MIR210HG|u87|ENSG00000213983|ES	chr14	23565720	23565764	SND1|HepG2	44
chr14	23565105	23566105	MIR210HG|u87|ENSG00000213983|ES	chr14	23565963	23565980	GRWD1|HepG2	17
chr14	23565105	23566105	MIR210HG|u87|ENSG00000213983|ES	chr14	23565131	23565173	XRN2|HepG2	42
chr14	23565105	23566105	MIR210HG|u87|ENSG00000213983|ES	chr14	23565099	23565172	TARDBP|K562	67
chr14	23565105	23566105	MIR210HG|u87|ENSG00000213983|ES	chr14	23565437	23565470	DKC1|HepG2	33
chr14	23565105	23566105	MIR210HG|u87|ENSG00000213983|ES	chr14	23565130	23565198	GRWD1|HepG2	68
chr14	23565105	23566105	MIR210HG|u87|ENSG00000213983|ES	chr14	23565443	23565469	LIN28B|HepG2	26
chr14	23565105	23566105	MIR210HG|u87|ENSG00000213983|ES	chr14	23565444	23565495	EFTUD2|K562	51
chr14	23565105	23566105	MIR210HG|u87|ENSG00000213983|ES	chr14	23565636	23565688	GRWD1|HepG2	52
chr14	23565105	23566105	MIR210HG|u87|ENSG00000213983|ES	chr14	23565638	23565693	TRA2A|HepG2	55
chr14	23565105	23566105	MIR210HG|u87|ENSG00000213983|ES	chr14	23565690	23565723	ILF3|K562	33
chr14	23565105	23566105	MIR210HG|u87|ENSG00000213983|ES	chr14	23565974	23566027	HLTF|K562	53
chr14	23565105	23566105	MIR210HG|u87|ENSG00000213983|ES	chr14	23565196	23565263	SF3A3|HepG2	67
chr14	23565105	23566105	MIR210HG|u87|ENSG00000213983|ES	chr14	23565170	23565215	ILF3|K562	45
chr14	23565105	23566105	MIR210HG|u87|ENSG00000213983|ES	chr14	23565343	23565379	UCHL5|HepG2	36
chr14	23565105	23566105	MIR210HG|u87|ENSG00000213983|ES	chr14	23565515	23565577	KHSRP|K562	62
chr14	23565105	23566105	MIR210HG|u87|ENSG00000213983|ES	chr14	23565527	23565573	EWSR1|K562	46
chr14	23565105	23566105	MIR210HG|u87|ENSG00000213983|ES	chr14	23565111	23565132	UCHL5|HepG2	21
chr14	23565105	23566105	MIR210HG|u87|ENSG00000213983|ES	chr14	23565731	23565754	PCBP2|HepG2	23
chr14	23565105	23566105	MIR210HG|u87|ENSG00000213983|ES	chr14	23565348	23565389	BUD13|HepG2	41
chr14	23565105	23566105	MIR210HG|u87|ENSG00000213983|ES	chr14	23565299	23565352	XRN2|K562	53
chr14	23565105	23566105	MIR210HG|u87|ENSG00000213983|ES	chr14	23565122	23565201	BUD13|K562	79
chr14	23565105	23566105	MIR210HG|u87|ENSG00000213983|ES	chr14	23565555	23565599	SRSF7|HepG2	44
chr14	23565105	23566105	MIR210HG|u87|ENSG00000213983|ES	chr14	23566034	23566064	PRPF8|HepG2	30
chr14	23565105	23566105	MIR210HG|u87|ENSG00000213983|ES	chr14	23565499	23565537	GRSF1|HepG2	38
chr14	23565105	23566105	MIR210HG|u87|ENSG00000213983|ES	chr14	23565373	23565379	RBM15|HepG2	6
chr14	23565105	23566105	MIR210HG|u87|ENSG00000213983|ES	chr14	23565962	23565990	BCCIP|HepG2	28
chr14	23565105	23566105	MIR210HG|u87|ENSG00000213983|ES	chr14	23565698	23565741	EFTUD2|K562	43
chr14	23565105	23566105	MIR210HG|u87|ENSG00000213983|ES	chr14	23565174	23565190	DDX6|HepG2	16
chr14	23565105	23566105	MIR210HG|u87|ENSG00000213983|ES	chr14	23565141	23565183	RBM15|K562	42
chr14	23565105	23566105	MIR210HG|u87|ENSG00000213983|ES	chr14	23565974	23566066	HNRNPL|HepG2	92
chr14	23565105	23566105	MIR210HG|u87|ENSG00000213983|ES	chr14	23565137	23565186	LSM11|HepG2	49
chr14	23565105	23566105	MIR210HG|u87|ENSG00000213983|ES	chr14	23565971	23566010	HNRNPL|K562	39
chr14	23565105	23566105	MIR210HG|u87|ENSG00000213983|ES	chr14	23565330	23565393	HNRNPC|HepG2	63
chr14	23565105	23566105	MIR210HG|u87|ENSG00000213983|ES	chr14	23565907	23565929	XRN2|HepG2	22
chr14	23565105	23566105	MIR210HG|u87|ENSG00000213983|ES	chr14	23565562	23565642	BUD13|HepG2	80
chr14	23565105	23566105	MIR210HG|u87|ENSG00000213983|ES	chr14	23566065	23566104	YBX3|K562	39
chr14	23565105	23566105	MIR210HG|u87|ENSG00000213983|ES	chr14	23565428	23565452	KHSRP|K562	24
chr14	23565105	23566105	MIR210HG|u87|ENSG00000213983|ES	chr14	23566043	23566141	MTPAP|K562	62
chr14	23565105	23566105	MIR210HG|u87|ENSG00000213983|ES	chr14	23565695	23565734	RBM15|HepG2	39
chr14	23565105	23566105	MIR210HG|u87|ENSG00000213983|ES	chr14	23565118	23565131	UCHL5|K562	13
chr14	23565105	23566105	MIR210HG|u87|ENSG00000213983|ES	chr14	23565303	23565331	RBM15|HepG2	28
chr14	23565105	23566105	MIR210HG|u87|ENSG00000213983|ES	chr14	23565098	23565142	SND1|HepG2	37
chr14	23565105	23566105	MIR210HG|u87|ENSG00000213983|ES	chr14	23565726	23565778	RBM5|HepG2	52
chr14	23565105	23566105	MIR210HG|u87|ENSG00000213983|ES	chr14	23565282	23565295	U2AF1|HepG2	13
chr14	23565105	23566105	MIR210HG|u87|ENSG00000213983|ES	chr14	23565095	23565130	GRWD1|HepG2	25
chr14	23565105	23566105	MIR210HG|u87|ENSG00000213983|ES	chr14	23565301	23565340	SF3A3|HepG2	39
chr14	23565105	23566105	MIR210HG|u87|ENSG00000213983|ES	chr14	23565354	23565381	LSM11|HepG2	27
chr14	23565105	23566105	MIR210HG|u87|ENSG00000213983|ES	chr14	23566034	23566082	CPSF6|K562	48
chr14	23565105	23566105	MIR210HG|u87|ENSG00000213983|ES	chr14	23566017	23566130	PPIG|HepG2	88
chr14	23565105	23566105	MIR210HG|u87|ENSG00000213983|ES	chr14	23565427	23565489	TAF15|HepG2	62
chr14	23565105	23566105	MIR210HG|u87|ENSG00000213983|ES	chr14	23566096	23566115	SMNDC1|HepG2	9
chr14	23565105	23566105	MIR210HG|u87|ENSG00000213983|ES	chr14	23565603	23565622	RPS3|HepG2	19
chr14	23565105	23566105	MIR210HG|u87|ENSG00000213983|ES	chr14	23565129	23565218	U2AF2|HepG2	89
chr14	23565105	23566105	MIR210HG|u87|ENSG00000213983|ES	chr14	23565346	23565387	SF3A3|HepG2	41
chr14	23565105	23566105	MIR210HG|u87|ENSG00000213983|ES	chr14	23565225	23565391	QKI|HepG2	166
chr14	23565105	23566105	MIR210HG|u87|ENSG00000213983|ES	chr14	23565083	23565129	XRN2|HepG2	24
chr14	23565105	23566105	MIR210HG|u87|ENSG00000213983|ES	chr14	23565794	23565849	GPKOW|K562	55
chr14	23565105	23566105	MIR210HG|u87|ENSG00000213983|ES	chr14	23566001	23566071	XRCC6|HepG2	70
chr14	23565105	23566105	MIR210HG|u87|ENSG00000213983|ES	chr14	23565911	23565944	EIF3D|HepG2	33
chr14	23565105	23566105	MIR210HG|u87|ENSG00000213983|ES	chr14	23566051	23566075	U2AF1|HepG2	24
chr14	23565105	23566105	MIR210HG|u87|ENSG00000213983|ES	chr14	23565300	23565324	SRSF1|K562	24
chr14	23565105	23566105	MIR210HG|u87|ENSG00000213983|ES	chr14	23566061	23566087	GRWD1|HepG2	26
chr14	23565105	23566105	MIR210HG|u87|ENSG00000213983|ES	chr14	23565576	23565613	PTBP1|HepG2	37
chr14	23565105	23566105	MIR210HG|u87|ENSG00000213983|ES	chr14	23565914	23565958	PPIL4|K562	44
chr14	23565105	23566105	MIR210HG|u87|ENSG00000213983|ES	chr14	23565816	23565878	SRSF7|K562	62
chr14	23565105	23566105	MIR210HG|u87|ENSG00000213983|ES	chr14	23565434	23565464	SFPQ|HepG2	30
chr14	23565105	23566105	MIR210HG|u87|ENSG00000213983|ES	chr14	23565308	23565395	QKI|HepG2	87
chr14	23565105	23566105	MIR210HG|u87|ENSG00000213983|ES	chr14	23565983	23566000	TRA2A|K562	17
chr14	23565105	23566105	MIR210HG|u87|ENSG00000213983|ES	chr14	23565554	23565631	PRPF8|K562	77
chr14	23565105	23566105	MIR210HG|u87|ENSG00000213983|ES	chr14	23565356	23565392	RBFOX2|K562	36
chr14	23565105	23566105	MIR210HG|u87|ENSG00000213983|ES	chr14	23565419	23565471	RBM5|HepG2	52
chr14	23565105	23566105	MIR210HG|u87|ENSG00000213983|ES	chr14	23565140	23565181	PRPF8|K562	41
chr14	23565105	23566105	MIR210HG|u87|ENSG00000213983|ES	chr14	23565776	23565800	PRPF8|HepG2	24
chr14	23565105	23566105	MIR210HG|u87|ENSG00000213983|ES	chr14	23565516	23565548	DGCR8|HepG2	32
chr14	23565105	23566105	MIR210HG|u87|ENSG00000213983|ES	chr14	23566017	23566079	CSTF2|HepG2	62
chr14	23565105	23566105	MIR210HG|u87|ENSG00000213983|ES	chr14	23565444	23565462	U2AF2|HepG2	18
chr14	23565105	23566105	MIR210HG|u87|ENSG00000213983|ES	chr14	23566034	23566041	UPF1|K562	7
chr14	23565105	23566105	MIR210HG|u87|ENSG00000213983|ES	chr14	23565334	23565383	HNRNPL|HepG2	49
chr14	23565105	23566105	MIR210HG|u87|ENSG00000213983|ES	chr14	23565106	23565125	NKRF|HepG2	19
chr14	23565105	23566105	MIR210HG|u87|ENSG00000213983|ES	chr14	23566039	23566057	HNRNPL|HepG2	18
chr14	23565105	23566105	MIR210HG|u87|ENSG00000213983|ES	chr14	23565463	23565484	HNRNPC|HepG2	21
chr14	23565105	23566105	MIR210HG|u87|ENSG00000213983|ES	chr14	23565129	23565201	GRWD1|HepG2	72
chr14	23565105	23566105	MIR210HG|u87|ENSG00000213983|ES	chr14	23565284	23565323	RBFOX2|HepG2	39
chr14	23565105	23566105	MIR210HG|u87|ENSG00000213983|ES	chr14	23565455	23565472	TIA1|K562	17
chr14	23565105	23566105	MIR210HG|u87|ENSG00000213983|ES	chr14	23565084	23565183	RBM15|K562	78
chr14	23565105	23566105	MIR210HG|u87|ENSG00000213983|ES	chr14	23565818	23565846	GRWD1|HepG2	28
chr14	23565105	23566105	MIR210HG|u87|ENSG00000213983|ES	chr14	23565665	23565685	GRWD1|HepG2	20
chr14	23565105	23566105	MIR210HG|u87|ENSG00000213983|ES	chr14	23565131	23565199	UCHL5|HepG2	68
chr14	23565105	23566105	MIR210HG|u87|ENSG00000213983|ES	chr14	23566039	23566059	U2AF2|K562	20
chr14	23565105	23566105	MIR210HG|u87|ENSG00000213983|ES	chr14	23565885	23565930	U2AF1|K562	45
chr14	23565105	23566105	MIR210HG|u87|ENSG00000213983|ES	chr14	23565877	23565904	FXR2|K562	27
chr14	23565105	23566105	MIR210HG|u87|ENSG00000213983|ES	chr14	23565636	23565685	GRWD1|HepG2	49
chr14	23565105	23566105	MIR210HG|u87|ENSG00000213983|ES	chr14	23566053	23566121	UCHL5|HepG2	52
chr14	23565105	23566105	MIR210HG|u87|ENSG00000213983|ES	chr14	23565142	23565176	GPKOW|K562	34
chr14	23565105	23566105	MIR210HG|u87|ENSG00000213983|ES	chr14	23565282	23565329	U2AF2|HepG2	47
chr14	23565105	23566105	MIR210HG|u87|ENSG00000213983|ES	chr14	23565679	23565717	CSTF2T|HepG2	38
chr14	23565105	23566105	MIR210HG|u87|ENSG00000213983|ES	chr14	23565521	23565555	EIF4G2|K562	34
chr14	23565105	23566105	MIR210HG|u87|ENSG00000213983|ES	chr14	23565818	23565854	SRSF1|HepG2	36
chr14	23565105	23566105	MIR210HG|u87|ENSG00000213983|ES	chr14	23565329	23565399	TROVE2|HepG2	70
chr14	23565105	23566105	MIR210HG|u87|ENSG00000213983|ES	chr14	23565314	23565393	EIF3D|HepG2	79
chr14	23565105	23566105	MIR210HG|u87|ENSG00000213983|ES	chr14	23565958	23566001	CSTF2T|HepG2	43
chr14	23565105	23566105	MIR210HG|u87|ENSG00000213983|ES	chr14	23565612	23565641	PUS1|K562	29
chr14	23565105	23566105	MIR210HG|u87|ENSG00000213983|ES	chr14	23565086	23565131	HNRNPM|HepG2	26
chr14	23565105	23566105	MIR210HG|u87|ENSG00000213983|ES	chr14	23565215	23565245	SF3B4|K562	30
chr14	23565105	23566105	MIR210HG|u87|ENSG00000213983|ES	chr14	23565838	23565860	SRSF7|HepG2	22
chr14	23565105	23566105	MIR210HG|u87|ENSG00000213983|ES	chr14	23565128	23565143	DKC1|HepG2	15
chr14	23565105	23566105	MIR210HG|u87|ENSG00000213983|ES	chr14	23565351	23565389	FTO|K562	38
chr14	23565105	23566105	MIR210HG|u87|ENSG00000213983|ES	chr14	23565692	23565700	PPIG|HepG2	8
chr14	23565105	23566105	MIR210HG|u87|ENSG00000213983|ES	chr14	23565966	23566005	GTF2F1|K562	39
chr14	23565105	23566105	MIR210HG|u87|ENSG00000213983|ES	chr14	23565085	23565111	UCHL5|HepG2	6
chr14	23565105	23566105	MIR210HG|u87|ENSG00000213983|ES	chr14	23565676	23565693	RPS3|HepG2	17
chr14	23565105	23566105	MIR210HG|u87|ENSG00000213983|ES	chr14	23565213	23565246	KHSRP|K562	33
chr14	23565105	23566105	MIR210HG|u87|ENSG00000213983|ES	chr14	23565149	23565216	U2AF2|K562	67
chr14	23565105	23566105	MIR210HG|u87|ENSG00000213983|ES	chr14	23565620	23565637	SRSF1|HepG2	17
chr14	23565105	23566105	MIR210HG|u87|ENSG00000213983|ES	chr14	23565102	23565127	CDC40|HepG2	22
chr14	23565105	23566105	MIR210HG|u87|ENSG00000213983|ES	chr14	23565132	23565212	UCHL5|HepG2	80
chr14	23565105	23566105	MIR210HG|u87|ENSG00000213983|ES	chr14	23565096	23565111	SRSF1|HepG2	6
chr14	23565105	23566105	MIR210HG|u87|ENSG00000213983|ES	chr14	23565097	23565132	LIN28B|K562	27
chr14	23565105	23566105	MIR210HG|u87|ENSG00000213983|ES	chr14	23565602	23565622	DDX59|HepG2	20
chr14	23565105	23566105	MIR210HG|u87|ENSG00000213983|ES	chr14	23566013	23566057	UCHL5|HepG2	44
chr14	23565105	23566105	MIR210HG|u87|ENSG00000213983|ES	chr14	23565314	23565337	SLTM|K562	23
chr14	23565105	23566105	MIR210HG|u87|ENSG00000213983|ES	chr14	23565358	23565382	PTBP1|HepG2	24
chr14	23565105	23566105	MIR210HG|u87|ENSG00000213983|ES	chr14	23565346	23565392	PRPF8|K562	46
chr14	23565105	23566105	MIR210HG|u87|ENSG00000213983|ES	chr14	23565444	23565466	RBM15|HepG2	22
chr14	23565105	23566105	MIR210HG|u87|ENSG00000213983|ES	chr14	23566019	23566057	TROVE2|HepG2	38
chr14	23565105	23566105	MIR210HG|u87|ENSG00000213983|ES	chr14	23565364	23565391	TROVE2|HepG2	27
chr14	23565105	23566105	MIR210HG|u87|ENSG00000213983|ES	chr14	23565880	23565899	U2AF1|K562	19
chr14	23565105	23566105	MIR210HG|u87|ENSG00000213983|ES	chr14	23565970	23566016	GRWD1|HepG2	46
chr14	23565105	23566105	MIR210HG|u87|ENSG00000213983|ES	chr14	23565555	23565620	SRSF1|HepG2	65
chr14	23565105	23566105	MIR210HG|u87|ENSG00000213983|ES	chr14	23565309	23565395	UCHL5|HepG2	86
chr14	23565105	23566105	MIR210HG|u87|ENSG00000213983|ES	chr14	23565293	23565390	U2AF2|K562	97
chr14	23565105	23566105	MIR210HG|u87|ENSG00000213983|ES	chr14	23565722	23565761	TROVE2|K562	39
chr14	23565105	23566105	MIR210HG|u87|ENSG00000213983|ES	chr14	23565692	23565699	GRWD1|HepG2	7
chr14	23565105	23566105	MIR210HG|u87|ENSG00000213983|ES	chr14	23565781	23565812	U2AF2|K562	31
chr14	23565105	23566105	MIR210HG|u87|ENSG00000213983|ES	chr14	23565444	23565464	RBFOX2|HepG2	20
chr14	23565105	23566105	MIR210HG|u87|ENSG00000213983|ES	chr14	23565328	23565395	NKRF|HepG2	67
chr14	23565105	23566105	MIR210HG|u87|ENSG00000213983|ES	chr14	23565981	23566004	MTPAP|K562	23
chr14	23565105	23566105	MIR210HG|u87|ENSG00000213983|ES	chr14	23565355	23565398	ILF3|K562	43
chr14	23565105	23566105	MIR210HG|u87|ENSG00000213983|ES	chr14	23565618	23565633	UCHL5|HepG2	15
chr14	23565105	23566105	MIR210HG|u87|ENSG00000213983|ES	chr14	23565887	23565940	SF3B4|HepG2	53
chr14	23565105	23566105	MIR210HG|u87|ENSG00000213983|ES	chr14	23566028	23566143	GRWD1|HepG2	77
chr14	23565105	23566105	MIR210HG|u87|ENSG00000213983|ES	chr14	23565817	23565883	IGF2BP3|HepG2	66
chr14	23565105	23566105	MIR210HG|u87|ENSG00000213983|ES	chr14	23565938	23565983	CSTF2T|HepG2	45
chr14	23565105	23566105	MIR210HG|u87|ENSG00000213983|ES	chr14	23565361	23565394	U2AF2|HepG2	33
chr14	23565105	23566105	MIR210HG|u87|ENSG00000213983|ES	chr14	23566081	23566110	UCHL5|HepG2	24
chr14	23565105	23566105	MIR210HG|u87|ENSG00000213983|ES	chr14	23566010	23566102	ZNF622|K562	92
chr14	23565105	23566105	MIR210HG|u87|ENSG00000213983|ES	chr14	23565732	23565756	SND1|K562	24
chr14	23565105	23566105	MIR210HG|u87|ENSG00000213983|ES	chr14	23565485	23565579	HNRNPA1|HepG2	94
chr14	23565105	23566105	MIR210HG|u87|ENSG00000213983|ES	chr14	23565972	23565993	NOL12|HepG2	21
chr14	23565105	23566105	MIR210HG|u87|ENSG00000213983|ES	chr14	23565757	23565795	U2AF2|HepG2	38
chr14	23565105	23566105	MIR210HG|u87|ENSG00000213983|ES	chr14	23565432	23565548	HNRNPA1|HepG2	116
chr14	23565105	23566105	MIR210HG|u87|ENSG00000213983|ES	chr14	23565463	23565500	GRWD1|HepG2	37
chr14	23565105	23566105	MIR210HG|u87|ENSG00000213983|ES	chr14	23565488	23565524	EIF3D|HepG2	36
chr14	23565105	23566105	MIR210HG|u87|ENSG00000213983|ES	chr14	23565537	23565576	GRSF1|HepG2	39
chr14	23565105	23566105	MIR210HG|u87|ENSG00000213983|ES	chr14	23565827	23565837	RBFOX2|HepG2	10
chr14	23565105	23566105	MIR210HG|u87|ENSG00000213983|ES	chr14	23565356	23565389	ZNF622|K562	33
chr14	23565105	23566105	MIR210HG|u87|ENSG00000213983|ES	chr14	23565091	23565139	EFTUD2|HepG2	34
chr14	23565105	23566105	MIR210HG|u87|ENSG00000213983|ES	chr14	23565533	23565560	CSTF2T|K562	27
chr14	23565105	23566105	MIR210HG|u87|ENSG00000213983|ES	chr14	23565361	23565378	HNRNPU|HepG2	17
chr14	23565105	23566105	MIR210HG|u87|ENSG00000213983|ES	chr14	23565355	23565378	ZNF622|K562	23
chr14	23565105	23566105	MIR210HG|u87|ENSG00000213983|ES	chr14	23565128	23565196	PPIG|HepG2	68
chr14	23565105	23566105	MIR210HG|u87|ENSG00000213983|ES	chr14	23565151	23565197	NKRF|HepG2	46
chr14	23565105	23566105	MIR210HG|u87|ENSG00000213983|ES	chr14	23565491	23565505	FUBP3|HepG2	14
chr14	23565105	23566105	MIR210HG|u87|ENSG00000213983|ES	chr14	23566026	23566079	SRSF7|HepG2	53
chr14	23565105	23566105	MIR210HG|u87|ENSG00000213983|ES	chr14	23565125	23565186	SRSF7|HepG2	61
chr14	23565105	23566105	MIR210HG|u87|ENSG00000213983|ES	chr14	23565149	23565221	EFTUD2|HepG2	72
chr14	23565105	23566105	MIR210HG|u87|ENSG00000213983|ES	chr14	23565294	23565388	SF3B4|K562	94
chr14	23565105	23566105	MIR210HG|u87|ENSG00000213983|ES	chr14	23565951	23565996	BCCIP|HepG2	45
chr14	23565105	23566105	MIR210HG|u87|ENSG00000213983|ES	chr14	23565135	23565182	BCCIP|HepG2	47
chr14	23565105	23566105	MIR210HG|u87|ENSG00000213983|ES	chr14	23565130	23565204	HLTF|K562	74
chr14	23565105	23566105	MIR210HG|u87|ENSG00000213983|ES	chr14	23565577	23565610	BCCIP|HepG2	33
chr14	23565105	23566105	MIR210HG|u87|ENSG00000213983|ES	chr14	23565802	23565891	BCCIP|HepG2	89
chr14	23565105	23566105	MIR210HG|u87|ENSG00000213983|ES	chr14	23565898	23565930	RBM15|K562	32
chr14	23565105	23566105	MIR210HG|u87|ENSG00000213983|ES	chr14	23565139	23565197	NOL12|HepG2	58
chr14	23565105	23566105	MIR210HG|u87|ENSG00000213983|ES	chr14	23565591	23565613	SRSF7|HepG2	22
chr14	23565105	23566105	MIR210HG|u87|ENSG00000213983|ES	chr14	23565698	23565729	SF3B1|K562	31
chr14	23565105	23566105	MIR210HG|u87|ENSG00000213983|ES	chr14	23565699	23565734	SF3A3|HepG2	35
chr14	23565105	23566105	MIR210HG|u87|ENSG00000213983|ES	chr14	23565432	23565464	SF3B4|HepG2	32
chr14	23565105	23566105	MIR210HG|u87|ENSG00000213983|ES	chr14	23565500	23565554	HNRNPU|HepG2	54
chr14	23565105	23566105	MIR210HG|u87|ENSG00000213983|ES	chr14	23565229	23565273	TBRG4|HepG2	44
chr14	23565105	23566105	MIR210HG|u87|ENSG00000213983|ES	chr14	23565315	23565326	UCHL5|HepG2	11
chr14	23565105	23566105	MIR210HG|u87|ENSG00000213983|ES	chr14	23565166	23565193	XRCC6|K562	27
chr14	23565105	23566105	MIR210HG|u87|ENSG00000213983|ES	chr14	23565574	23565617	IGF2BP3|HepG2	43
chr14	23565105	23566105	MIR210HG|u87|ENSG00000213983|ES	chr14	23565359	23565394	LARP4|HepG2	35
chr14	23565105	23566105	MIR210HG|u87|ENSG00000213983|ES	chr14	23566016	23566067	BUD13|K562	51
chr14	23565105	23566105	MIR210HG|u87|ENSG00000213983|ES	chr14	23565357	23565393	RBM15|HepG2	36
chr14	23565105	23566105	MIR210HG|u87|ENSG00000213983|ES	chr14	23565324	23565383	TIA1|K562	59
chr14	23565105	23566105	MIR210HG|u87|ENSG00000213983|ES	chr14	23565335	23565392	SF3B4|K562	57
chr14	23565105	23566105	MIR210HG|u87|ENSG00000213983|ES	chr14	23566028	23566036	CSTF2T|HepG2	8
chr14	23565105	23566105	MIR210HG|u87|ENSG00000213983|ES	chr14	23565495	23565529	UCHL5|HepG2	34
chr14	23565105	23566105	MIR210HG|u87|ENSG00000213983|ES	chr14	23565879	23565905	NOLC1|HepG2	26
chr14	23565105	23566105	MIR210HG|u87|ENSG00000213983|ES	chr14	23565765	23565821	PRPF8|HepG2	56
chr14	23565105	23566105	MIR210HG|u87|ENSG00000213983|ES	chr14	23565253	23565267	U2AF1|HepG2	14
chr14	23565105	23566105	MIR210HG|u87|ENSG00000213983|ES	chr14	23565131	23565167	U2AF1|HepG2	36
chr14	23565105	23566105	MIR210HG|u87|ENSG00000213983|ES	chr14	23565358	23565392	DGCR8|HepG2	34
chr14	23565105	23566105	MIR210HG|u87|ENSG00000213983|ES	chr14	23565926	23565959	SRSF1|HepG2	33
chr14	23565105	23566105	MIR210HG|u87|ENSG00000213983|ES	chr14	23565356	23565395	GTF2F1|HepG2	39
chr14	23565105	23566105	MIR210HG|u87|ENSG00000213983|ES	chr14	23565429	23565470	FAM120A|HepG2	41
chr14	23565105	23566105	MIR210HG|u87|ENSG00000213983|ES	chr14	23565127	23565167	NCBP2|HepG2	40
chr14	23565105	23566105	MIR210HG|u87|ENSG00000213983|ES	chr14	23565958	23566009	HNRNPL|HepG2	51
chr14	23565105	23566105	MIR210HG|u87|ENSG00000213983|ES	chr14	23565127	23565185	SRSF7|K562	58
chr14	23565105	23566105	MIR210HG|u87|ENSG00000213983|ES	chr14	23565956	23565992	SLTM|HepG2	36
chr14	23565105	23566105	MIR210HG|u87|ENSG00000213983|ES	chr14	23565291	23565337	PRPF8|HepG2	46
chr14	23565105	23566105	MIR210HG|u87|ENSG00000213983|ES	chr14	23565134	23565180	SRSF9|HepG2	46
chr14	23565105	23566105	MIR210HG|u87|ENSG00000213983|ES	chr14	23565584	23565612	DKC1|HepG2	28
chr14	23565105	23566105	MIR210HG|u87|ENSG00000213983|ES	chr14	23565432	23565460	BUD13|K562	28
chr14	23565105	23566105	MIR210HG|u87|ENSG00000213983|ES	chr14	23565725	23565748	IGF2BP1|HepG2	23
chr14	23565105	23566105	MIR210HG|u87|ENSG00000213983|ES	chr14	23565296	23565356	U2AF1|K562	60
chr14	23565105	23566105	MIR210HG|u87|ENSG00000213983|ES	chr14	23565566	23565631	EFTUD2|K562	65
chr14	23565105	23566105	MIR210HG|u87|ENSG00000213983|ES	chr14	23565354	23565385	RBFOX2|K562	31
chr14	23565105	23566105	MIR210HG|u87|ENSG00000213983|ES	chr14	23565663	23565669	SUPV3L1|HepG2	6
chr14	23565105	23566105	MIR210HG|u87|ENSG00000213983|ES	chr14	23565233	23565269	U2AF2|HepG2	36
chr14	23565105	23566105	MIR210HG|u87|ENSG00000213983|ES	chr14	23566057	23566081	UCHL5|HepG2	24
chr14	23565105	23566105	MIR210HG|u87|ENSG00000213983|ES	chr14	23565603	23565607	NKRF|HepG2	4
chr14	23565105	23566105	MIR210HG|u87|ENSG00000213983|ES	chr14	23566102	23566153	ZNF622|K562	3
chr14	23565105	23566105	MIR210HG|u87|ENSG00000213983|ES	chr14	23565961	23566001	PPIG|HepG2	40
chr14	23565105	23566105	MIR210HG|u87|ENSG00000213983|ES	chr14	23565499	23565587	CDC40|HepG2	88
chr14	23565105	23566105	MIR210HG|u87|ENSG00000213983|ES	chr14	23565257	23565294	LIN28B|HepG2	37
chr14	23565105	23566105	MIR210HG|u87|ENSG00000213983|ES	chr14	23566085	23566133	DKC1|HepG2	20
chr14	23565105	23566105	MIR210HG|u87|ENSG00000213983|ES	chr14	23565129	23565201	CSTF2|HepG2	72
chr14	23565105	23566105	MIR210HG|u87|ENSG00000213983|ES	chr14	23565685	23565701	GRWD1|HepG2	16
chr14	23565105	23566105	MIR210HG|u87|ENSG00000213983|ES	chr14	23565522	23565553	EFTUD2|HepG2	31
chr14	23565105	23566105	MIR210HG|u87|ENSG00000213983|ES	chr14	23565685	23565741	CDC40|HepG2	56
chr14	23565105	23566105	MIR210HG|u87|ENSG00000213983|ES	chr14	23565151	23565180	CSTF2|HepG2	29
chr14	23565105	23566105	MIR210HG|u87|ENSG00000213983|ES	chr14	23565340	23565388	SF3A3|HepG2	48
chr14	23565105	23566105	MIR210HG|u87|ENSG00000213983|ES	chr14	23565696	23565706	U2AF2|HepG2	10
chr14	23565105	23566105	MIR210HG|u87|ENSG00000213983|ES	chr14	23566027	23566060	ZRANB2|K562	33
chr14	23565105	23566105	MIR210HG|u87|ENSG00000213983|ES	chr14	23565747	23565775	IGF2BP3|HepG2	28
chr14	23565105	23566105	MIR210HG|u87|ENSG00000213983|ES	chr14	23565126	23565205	BUD13|K562	79
chr14	23565105	23566105	MIR210HG|u87|ENSG00000213983|ES	chr14	23565092	23565113	SUB1|HepG2	8
chr14	23565105	23566105	MIR210HG|u87|ENSG00000213983|ES	chr14	23565117	23565189	PPIG|HepG2	72
chr14	23565105	23566105	MIR210HG|u87|ENSG00000213983|ES	chr14	23565360	23565388	NOL12|HepG2	28
chr14	23565105	23566105	MIR210HG|u87|ENSG00000213983|ES	chr14	23565267	23565380	XRN2|HepG2	113
chr14	23565105	23566105	MIR210HG|u87|ENSG00000213983|ES	chr14	23565533	23565572	U2AF1|HepG2	39
chr14	23565105	23566105	MIR210HG|u87|ENSG00000213983|ES	chr14	23565637	23565689	SRSF1|HepG2	52
chr14	23565105	23566105	MIR210HG|u87|ENSG00000213983|ES	chr14	23565172	23565209	RBFOX2|K562	37
chr14	23565105	23566105	MIR210HG|u87|ENSG00000213983|ES	chr14	23565815	23565823	GRWD1|HepG2	8
chr14	23565105	23566105	MIR210HG|u87|ENSG00000213983|ES	chr14	23565495	23565563	TAF15|HepG2	68
chr14	23565105	23566105	MIR210HG|u87|ENSG00000213983|ES	chr14	23565958	23566012	CSTF2T|K562	54
chr14	23565105	23566105	MIR210HG|u87|ENSG00000213983|ES	chr14	23566039	23566079	PTBP1|HepG2	40
chr14	23565105	23566105	MIR210HG|u87|ENSG00000213983|ES	chr14	23565279	23565297	GTF2F1|HepG2	18
chr14	23565105	23566105	MIR210HG|u87|ENSG00000213983|ES	chr14	23565295	23565334	SRSF9|HepG2	39
chr14	23565105	23566105	MIR210HG|u87|ENSG00000213983|ES	chr14	23565553	23565583	RPS5|HepG2	30
chr14	23565105	23566105	MIR210HG|u87|ENSG00000213983|ES	chr14	23565125	23565185	BCCIP|HepG2	60
chr14	23565105	23566105	MIR210HG|u87|ENSG00000213983|ES	chr14	23565965	23566058	AGGF1|HepG2	93
chr14	23565105	23566105	MIR210HG|u87|ENSG00000213983|ES	chr14	23565200	23565228	SUPV3L1|HepG2	28
chr14	23565105	23566105	MIR210HG|u87|ENSG00000213983|ES	chr14	23566085	23566096	LIN28B|HepG2	11
chr14	23565105	23566105	MIR210HG|u87|ENSG00000213983|ES	chr14	23565637	23565675	TRA2A|K562	38
chr14	23565105	23566105	MIR210HG|u87|ENSG00000213983|ES	chr14	23565705	23565752	ZRANB2|K562	47
chr14	23565105	23566105	MIR210HG|u87|ENSG00000213983|ES	chr14	23565490	23565559	RBM5|HepG2	69
chr14	23565105	23566105	MIR210HG|u87|ENSG00000213983|ES	chr14	23565549	23565580	RBM22|K562	31
chr14	23565105	23566105	MIR210HG|u87|ENSG00000213983|ES	chr14	23565547	23565607	TIA1|HepG2	60
chr14	23565105	23566105	MIR210HG|u87|ENSG00000213983|ES	chr14	23565586	23565636	EFTUD2|HepG2	50
chr14	23565105	23566105	MIR210HG|u87|ENSG00000213983|ES	chr14	23565221	23565268	SUGP2|HepG2	47
chr14	23565105	23566105	MIR210HG|u87|ENSG00000213983|ES	chr14	23565882	23565930	HNRNPL|HepG2	48
chr14	23565105	23566105	MIR210HG|u87|ENSG00000213983|ES	chr14	23565701	23565751	RBM5|HepG2	50
chr14	23565105	23566105	MIR210HG|u87|ENSG00000213983|ES	chr14	23565568	23565636	PRPF8|HepG2	68
chr14	23565105	23566105	MIR210HG|u87|ENSG00000213983|ES	chr14	23565495	23565533	RBM22|HepG2	38
chr14	23565105	23566105	MIR210HG|u87|ENSG00000213983|ES	chr14	23565139	23565173	UCHL5|K562	34
chr14	23565105	23566105	MIR210HG|u87|ENSG00000213983|ES	chr14	23566010	23566049	XRCC6|K562	39
chr14	23565105	23566105	MIR210HG|u87|ENSG00000213983|ES	chr14	23565821	23565842	PRPF8|HepG2	21
chr14	23565105	23566105	MIR210HG|u87|ENSG00000213983|ES	chr14	23565537	23565630	PRPF8|K562	93
chr14	23565105	23566105	MIR210HG|u87|ENSG00000213983|ES	chr14	23566031	23566107	SRSF7|HepG2	74
chr14	23565105	23566105	MIR210HG|u87|ENSG00000213983|ES	chr14	23565310	23565351	IGF2BP3|HepG2	41
chr14	23565105	23566105	MIR210HG|u87|ENSG00000213983|ES	chr14	23565209	23565265	SF3B4|HepG2	56
chr14	23565105	23566105	MIR210HG|u87|ENSG00000213983|ES	chr14	23565436	23565470	U2AF1|HepG2	34
chr14	23565105	23566105	MIR210HG|u87|ENSG00000213983|ES	chr14	23565134	23565170	U2AF1|HepG2	36
chr14	23565105	23566105	MIR210HG|u87|ENSG00000213983|ES	chr14	23565133	23565178	SRSF1|K562	45
chr14	23565105	23566105	MIR210HG|u87|ENSG00000213983|ES	chr14	23565100	23565120	GEMIN5|K562	15
chr14	23565105	23566105	MIR210HG|u87|ENSG00000213983|ES	chr14	23565827	23565849	XRN2|HepG2	22
chr14	23565105	23566105	MIR210HG|u87|ENSG00000213983|ES	chr14	23565103	23565178	RBM22|HepG2	73
chr14	23565105	23566105	MIR210HG|u87|ENSG00000213983|ES	chr14	23565118	23565160	SND1|K562	42
chr14	23565105	23566105	MIR210HG|u87|ENSG00000213983|ES	chr14	23565517	23565554	PRPF8|K562	37
chr14	23565105	23566105	MIR210HG|u87|ENSG00000213983|ES	chr14	23565307	23565389	DDX55|HepG2	82
chr14	23565105	23566105	MIR210HG|u87|ENSG00000213983|ES	chr14	23565203	23565247	SF3B4|K562	44
chr14	23565105	23566105	MIR210HG|u87|ENSG00000213983|ES	chr14	23565589	23565628	SRSF1|K562	39
chr14	23565105	23566105	MIR210HG|u87|ENSG00000213983|ES	chr14	23565436	23565465	HNRNPA1|K562	29
chr14	23565105	23566105	MIR210HG|u87|ENSG00000213983|ES	chr14	23565170	23565215	U2AF1|HepG2	45
chr14	23565105	23566105	MIR210HG|u87|ENSG00000213983|ES	chr14	23565130	23565188	SRSF1|HepG2	58
chr14	23565105	23566105	MIR210HG|u87|ENSG00000213983|ES	chr14	23565113	23565130	SRSF1|HepG2	17
chr14	23565105	23566105	MIR210HG|u87|ENSG00000213983|ES	chr14	23565285	23565355	SRSF1|HepG2	70
chr14	23565105	23566105	MIR210HG|u87|ENSG00000213983|ES	chr14	23565276	23565355	CSTF2T|HepG2	79
chr14	23565105	23566105	MIR210HG|u87|ENSG00000213983|ES	chr14	23566035	23566056	CDC40|HepG2	21
chr14	23565105	23566105	MIR210HG|u87|ENSG00000213983|ES	chr14	23566015	23566059	XPO5|HepG2	44
chr14	23565105	23566105	MIR210HG|u87|ENSG00000213983|ES	chr14	23565291	23565324	FAM120A|HepG2	33
chr14	23565105	23566105	MIR210HG|u87|ENSG00000213983|ES	chr14	23565708	23565752	BUD13|HepG2	44
chr14	23565105	23566105	MIR210HG|u87|ENSG00000213983|ES	chr14	23565869	23565893	SUB1|HepG2	24
chr14	23565105	23566105	MIR210HG|u87|ENSG00000213983|ES	chr14	23565899	23565902	U2AF2|K562	3
chr14	23565105	23566105	MIR210HG|u87|ENSG00000213983|ES	chr14	23565176	23565196	LARP4|HepG2	20
chr14	23565105	23566105	MIR210HG|u87|ENSG00000213983|ES	chr14	23565977	23566002	GRWD1|HepG2	25
chr14	23565105	23566105	MIR210HG|u87|ENSG00000213983|ES	chr14	23565330	23565374	EFTUD2|K562	44
chr14	23565105	23566105	MIR210HG|u87|ENSG00000213983|ES	chr14	23565361	23565392	NOLC1|K562	31
chr14	23565105	23566105	MIR210HG|u87|ENSG00000213983|ES	chr14	23565118	23565187	TRA2A|HepG2	69
chr14	23565105	23566105	MIR210HG|u87|ENSG00000213983|ES	chr14	23565420	23565485	HNRNPA1|HepG2	65
chr14	23565105	23566105	MIR210HG|u87|ENSG00000213983|ES	chr14	23565603	23565654	NOL12|HepG2	51
chr14	23565105	23566105	MIR210HG|u87|ENSG00000213983|ES	chr14	23565358	23565384	HNRNPA1|HepG2	26
chr14	23565105	23566105	MIR210HG|u87|ENSG00000213983|ES	chr14	23565359	23565389	DDX6|K562	30
chr14	23565105	23566105	MIR210HG|u87|ENSG00000213983|ES	chr14	23565291	23565325	XPO5|HepG2	34
chr14	23565105	23566105	MIR210HG|u87|ENSG00000213983|ES	chr14	23565440	23565469	GPKOW|K562	29
chr14	23565105	23566105	MIR210HG|u87|ENSG00000213983|ES	chr14	23565443	23565460	XRN2|K562	17
chr14	23565105	23566105	MIR210HG|u87|ENSG00000213983|ES	chr14	23565293	23565356	SUGP2|HepG2	63
chr14	23565105	23566105	MIR210HG|u87|ENSG00000213983|ES	chr14	23565951	23566037	AGGF1|K562	86
chr14	23565105	23566105	MIR210HG|u87|ENSG00000213983|ES	chr14	23565356	23565392	GRSF1|HepG2	36
chr14	23565105	23566105	MIR210HG|u87|ENSG00000213983|ES	chr14	23565598	23565647	EIF3D|HepG2	49
chr14	23565105	23566105	MIR210HG|u87|ENSG00000213983|ES	chr14	23565710	23565755	BUD13|K562	45
chr14	23565105	23566105	MIR210HG|u87|ENSG00000213983|ES	chr14	23565116	23565133	SRSF9|HepG2	17
chr14	23565105	23566105	MIR210HG|u87|ENSG00000213983|ES	chr14	23565560	23565579	ILF3|HepG2	19
chr14	23565105	23566105	MIR210HG|u87|ENSG00000213983|ES	chr14	23565575	23565618	UCHL5|HepG2	43
chr14	23565105	23566105	MIR210HG|u87|ENSG00000213983|ES	chr14	23565548	23565598	RBM5|HepG2	50
chr14	23565105	23566105	MIR210HG|u87|ENSG00000213983|ES	chr14	23566045	23566098	MTPAP|K562	53
chr14	23565105	23566105	MIR210HG|u87|ENSG00000213983|ES	chr14	23565580	23565621	XRN2|HepG2	41
chr14	23565105	23566105	MIR210HG|u87|ENSG00000213983|ES	chr14	23565557	23565587	DDX24|K562	30
chr14	23565105	23566105	MIR210HG|u87|ENSG00000213983|ES	chr14	23565563	23565582	EIF3D|HepG2	19
chr14	23565105	23566105	MIR210HG|u87|ENSG00000213983|ES	chr14	23566014	23566082	UCHL5|K562	68
chr14	23565105	23566105	MIR210HG|u87|ENSG00000213983|ES	chr14	23565702	23565733	SF3B4|HepG2	31
chr14	23565105	23566105	MIR210HG|u87|ENSG00000213983|ES	chr14	23565815	23565846	BUD13|HepG2	31
chr14	23565105	23566105	MIR210HG|u87|ENSG00000213983|ES	chr14	23565712	23565754	RBM15|HepG2	42
chr14	23565105	23566105	MIR210HG|u87|ENSG00000213983|ES	chr14	23565454	23565504	DDX55|HepG2	50
chr14	23565105	23566105	MIR210HG|u87|ENSG00000213983|ES	chr14	23565039	23565110	DDX55|HepG2	5
chr14	23565105	23566105	MIR210HG|u87|ENSG00000213983|ES	chr14	23565955	23565989	RBM15|HepG2	34
chr14	23565105	23566105	MIR210HG|u87|ENSG00000213983|ES	chr14	23565816	23565824	UCHL5|HepG2	8
chr14	23565105	23566105	MIR210HG|u87|ENSG00000213983|ES	chr14	23565678	23565695	IGF2BP3|HepG2	17
chr14	23565105	23566105	MIR210HG|u87|ENSG00000213983|ES	chr14	23566100	23566148	RBFOX2|HepG2	5
chr14	23565105	23566105	MIR210HG|u87|ENSG00000213983|ES	chr14	23565080	23565108	ZRANB2|K562	3
chr14	23565105	23566105	MIR210HG|u87|ENSG00000213983|ES	chr14	23565905	23565909	SF3A3|HepG2	4
chr14	23565105	23566105	MIR210HG|u87|ENSG00000213983|ES	chr14	23565668	23565708	U2AF1|HepG2	40
chr14	23565105	23566105	MIR210HG|u87|ENSG00000213983|ES	chr14	23565234	23565268	RBM5|HepG2	34
chr14	23565105	23566105	MIR210HG|u87|ENSG00000213983|ES	chr14	23565138	23565174	EIF3D|HepG2	36
chr14	23565105	23566105	MIR210HG|u87|ENSG00000213983|ES	chr14	23565361	23565394	NCBP2|K562	33
chr14	23565105	23566105	MIR210HG|u87|ENSG00000213983|ES	chr14	23565921	23565958	RBM15|HepG2	37
chr14	23565105	23566105	MIR210HG|u87|ENSG00000213983|ES	chr14	23566034	23566089	PPIG|HepG2	55
chr14	23565105	23566105	MIR210HG|u87|ENSG00000213983|ES	chr14	23565333	23565391	HNRNPL|HepG2	58
chr14	23565105	23566105	MIR210HG|u87|ENSG00000213983|ES	chr14	23565190	23565198	FMR1|K562	8
chr14	23565105	23566105	MIR210HG|u87|ENSG00000213983|ES	chr14	23565995	23566020	UCHL5|HepG2	25
chr14	23565105	23566105	MIR210HG|u87|ENSG00000213983|ES	chr14	23565347	23565368	PRPF8|HepG2	21
chr14	23565105	23566105	MIR210HG|u87|ENSG00000213983|ES	chr14	23565540	23565572	RBM15|HepG2	32
chr14	23565105	23566105	MIR210HG|u87|ENSG00000213983|ES	chr14	23565435	23565472	U2AF2|HepG2	37
chr14	23565105	23566105	MIR210HG|u87|ENSG00000213983|ES	chr14	23565595	23565637	PTBP1|HepG2	42
chr14	23565105	23566105	MIR210HG|u87|ENSG00000213983|ES	chr14	23565147	23565181	RPS3|HepG2	34
chr14	23565105	23566105	MIR210HG|u87|ENSG00000213983|ES	chr14	23565467	23565559	HNRNPA1|K562	92
chr14	23565105	23566105	MIR210HG|u87|ENSG00000213983|ES	chr14	23565706	23565731	XPO5|HepG2	25
chr14	23565105	23566105	MIR210HG|u87|ENSG00000213983|ES	chr14	23565366	23565383	TBRG4|HepG2	17
chr14	23565105	23566105	MIR210HG|u87|ENSG00000213983|ES	chr14	23565964	23565998	SMNDC1|HepG2	34
chr14	23565105	23566105	MIR210HG|u87|ENSG00000213983|ES	chr14	23565345	23565392	SUGP2|HepG2	47
chr14	23565105	23566105	MIR210HG|u87|ENSG00000213983|ES	chr14	23566084	23566112	XRCC6|K562	21
chr14	23565105	23566105	MIR210HG|u87|ENSG00000213983|ES	chr14	23565559	23565656	UCHL5|HepG2	97
chr14	23565105	23566105	MIR210HG|u87|ENSG00000213983|ES	chr14	23565697	23565754	DDX6|K562	57
chr14	23565105	23566105	MIR210HG|u87|ENSG00000213983|ES	chr14	23565532	23565650	PRPF8|HepG2	118
chr14	23565105	23566105	MIR210HG|u87|ENSG00000213983|ES	chr14	23565160	23565169	XRN2|HepG2	9
chr14	23565105	23566105	MIR210HG|u87|ENSG00000213983|ES	chr14	23565257	23565346	ILF3|HepG2	89
chr14	23565105	23566105	MIR210HG|u87|ENSG00000213983|ES	chr14	23565684	23565771	DDX3X|HepG2	87
chr14	23565105	23566105	MIR210HG|u87|ENSG00000213983|ES	chr14	23565983	23566011	NUDT21|HEK293	28
chr14	23565105	23566105	MIR210HG|u87|ENSG00000213983|ES	chr14	23565633	23565677	UCHL5|HepG2	44
chr14	23565105	23566105	MIR210HG|u87|ENSG00000213983|ES	chr14	23565520	23565552	PPIG|HepG2	32
chr14	23565105	23566105	MIR210HG|u87|ENSG00000213983|ES	chr14	23565970	23565993	HNRNPK|HepG2	23
chr14	23565105	23566105	MIR210HG|u87|ENSG00000213983|ES	chr14	23565775	23565830	U2AF1|HepG2	55
chr14	23565105	23566105	MIR210HG|u87|ENSG00000213983|ES	chr14	23565234	23565299	GEMIN5|K562	65
chr14	23565105	23566105	MIR210HG|u87|ENSG00000213983|ES	chr14	23565897	23565918	EFTUD2|HepG2	21
chr14	23565105	23566105	MIR210HG|u87|ENSG00000213983|ES	chr14	23565488	23565529	SF3B4|HepG2	41
chr14	23565105	23566105	MIR210HG|u87|ENSG00000213983|ES	chr14	23565891	23565923	DHX30|HepG2	32
chr14	23565105	23566105	MIR210HG|u87|ENSG00000213983|ES	chr14	23565666	23565700	SRSF9|HepG2	34
chr14	23565105	23566105	MIR210HG|u87|ENSG00000213983|ES	chr14	23565352	23565385	AGGF1|HepG2	33
chr14	23565105	23566105	MIR210HG|u87|ENSG00000213983|ES	chr14	23566045	23566108	RBFOX2|K562	60
chr14	23565105	23566105	MIR210HG|u87|ENSG00000213983|ES	chr14	23565435	23565458	RPS3|HepG2	23
chr14	23565105	23566105	MIR210HG|u87|ENSG00000213983|ES	chr14	23565355	23565387	BUD13|K562	32
chr14	23565105	23566105	MIR210HG|u87|ENSG00000213983|ES	chr14	23565282	23565298	U2AF1|HepG2	16
chr14	23565105	23566105	MIR210HG|u87|ENSG00000213983|ES	chr14	23565588	23565647	FASTKD2|HepG2	59
chr14	23565105	23566105	MIR210HG|u87|ENSG00000213983|ES	chr14	23565866	23565909	DGCR8|HepG2	43
chr14	23565105	23566105	MIR210HG|u87|ENSG00000213983|ES	chr14	23565085	23565117	IGF2BP3|HepG2	12
chr14	23565105	23566105	MIR210HG|u87|ENSG00000213983|ES	chr14	23565979	23565988	HNRNPA1|HepG2	9
chr14	23565105	23566105	MIR210HG|u87|ENSG00000213983|ES	chr14	23565586	23565643	SRSF9|HepG2	57
chr14	23565105	23566105	MIR210HG|u87|ENSG00000213983|ES	chr14	23565358	23565393	NOLC1|HepG2	35
chr14	23565105	23566105	MIR210HG|u87|ENSG00000213983|ES	chr14	23565642	23565708	BUD13|HepG2	66
chr14	23565105	23566105	MIR210HG|u87|ENSG00000213983|ES	chr14	23565951	23565989	XRN2|HepG2	38
chr14	23565105	23566105	MIR210HG|u87|ENSG00000213983|ES	chr14	23565123	23565175	FAM120A|HepG2	52
chr14	23565105	23566105	MIR210HG|u87|ENSG00000213983|ES	chr14	23565337	23565384	KHSRP|K562	47
chr14	23565105	23566105	MIR210HG|u87|ENSG00000213983|ES	chr14	23565667	23565686	SRSF1|K562	19
chr14	23565105	23566105	MIR210HG|u87|ENSG00000213983|ES	chr14	23565043	23565129	PRPF8|HepG2	24
chr14	23565105	23566105	MIR210HG|u87|ENSG00000213983|ES	chr14	23565122	23565190	PTBP1|K562	68
chr14	23565105	23566105	MIR210HG|u87|ENSG00000213983|ES	chr14	23565818	23565827	GRSF1|HepG2	9
chr14	23565105	23566105	MIR210HG|u87|ENSG00000213983|ES	chr14	23566048	23566067	PRPF8|HepG2	19
chr14	23565105	23566105	MIR210HG|u87|ENSG00000213983|ES	chr14	23565542	23565601	TBRG4|HepG2	59
chr14	23565105	23566105	MIR210HG|u87|ENSG00000213983|ES	chr14	23565981	23566005	EIF3H|HepG2	24
chr14	23565105	23566105	MIR210HG|u87|ENSG00000213983|ES	chr14	23565365	23565387	POLR2G|HepG2	22
chr14	23565105	23566105	MIR210HG|u87|ENSG00000213983|ES	chr14	23566041	23566064	UPF1|K562	23
chr14	23565105	23566105	MIR210HG|u87|ENSG00000213983|ES	chr14	23565474	23565491	NCBP2|K562	17
chr14	23565105	23566105	MIR210HG|u87|ENSG00000213983|ES	chr14	23565480	23565553	HNRNPU|K562	73
chr14	23565105	23566105	MIR210HG|u87|ENSG00000213983|ES	chr14	23565118	23565203	HLTF|K562	85
chr14	23565105	23566105	MIR210HG|u87|ENSG00000213983|ES	chr14	23565689	23565745	BUD13|K562	56
chr14	23565105	23566105	MIR210HG|u87|ENSG00000213983|ES	chr14	23565966	23566008	LSM11|HepG2	42
chr14	23565105	23566105	MIR210HG|u87|ENSG00000213983|ES	chr14	23565098	23565125	SRSF7|HepG2	20
chr14	23565105	23566105	MIR210HG|u87|ENSG00000213983|ES	chr14	23565506	23565562	TAF15|HepG2	56
chr14	23565105	23566105	MIR210HG|u87|ENSG00000213983|ES	chr14	23565163	23565214	DHX30|HepG2	51
chr14	23565105	23566105	MIR210HG|u87|ENSG00000213983|ES	chr14	23565501	23565560	NKRF|HepG2	59
chr14	23565105	23566105	MIR210HG|u87|ENSG00000213983|ES	chr14	23565595	23565636	GRWD1|HepG2	41
chr14	23565105	23566105	MIR210HG|u87|ENSG00000213983|ES	chr14	23565122	23565149	FXR1|K562	27
chr14	23565105	23566105	MIR210HG|u87|ENSG00000213983|ES	chr14	23565273	23565285	RBM5|HepG2	12
chr14	23565105	23566105	MIR210HG|u87|ENSG00000213983|ES	chr14	23565349	23565392	RBM5|HepG2	43
chr14	23565105	23566105	MIR210HG|u87|ENSG00000213983|ES	chr14	23566061	23566076	BUD13|K562	15
chr14	23565105	23566105	MIR210HG|u87|ENSG00000213983|ES	chr14	23565132	23565184	AUH|HepG2	52
chr14	23565105	23566105	MIR210HG|u87|ENSG00000213983|ES	chr14	23565963	23565978	TAF15|HepG2	15
chr14	23565105	23566105	MIR210HG|u87|ENSG00000213983|ES	chr14	23565725	23565747	NKRF|HepG2	22
chr14	23565105	23566105	MIR210HG|u87|ENSG00000213983|ES	chr14	23565116	23565128	PPIG|HepG2	12
chr14	23565105	23566105	MIR210HG|u87|ENSG00000213983|ES	chr14	23565105	23565186	FASTKD2|HepG2	81
chr14	23565105	23566105	MIR210HG|u87|ENSG00000213983|ES	chr14	23565692	23565718	SUPV3L1|HepG2	26
chr14	23565105	23566105	MIR210HG|u87|ENSG00000213983|ES	chr14	23565961	23566003	SRSF1|HepG2	42
chr14	23565105	23566105	MIR210HG|u87|ENSG00000213983|ES	chr14	23565176	23565216	U2AF1|K562	40
chr14	23565105	23566105	MIR210HG|u87|ENSG00000213983|ES	chr14	23565551	23565558	LSM11|K562	7
chr14	23565105	23566105	MIR210HG|u87|ENSG00000213983|ES	chr14	23566031	23566071	ZRANB2|K562	40
chr14	23565105	23566105	MIR210HG|u87|ENSG00000213983|ES	chr14	23565970	23566004	CPSF6|K562	34
chr14	23565105	23566105	MIR210HG|u87|ENSG00000213983|ES	chr14	23565092	23565124	TIA1|K562	19
chr14	23565105	23566105	MIR210HG|u87|ENSG00000213983|ES	chr14	23565533	23565573	DDX6|K562	40
chr14	23565105	23566105	MIR210HG|u87|ENSG00000213983|ES	chr14	23565501	23565560	EFTUD2|HepG2	59
chr14	23565105	23566105	MIR210HG|u87|ENSG00000213983|ES	chr14	23565540	23565575	UCHL5|HepG2	35
chr14	23565105	23566105	MIR210HG|u87|ENSG00000213983|ES	chr14	23565980	23566012	GRWD1|HepG2	32
chr14	23565105	23566105	MIR210HG|u87|ENSG00000213983|ES	chr14	23565998	23566033	PTBP1|K562	35
chr14	23565105	23566105	MIR210HG|u87|ENSG00000213983|ES	chr14	23565168	23565195	YBX3|K562	27
chr14	23565105	23566105	MIR210HG|u87|ENSG00000213983|ES	chr14	23565359	23565388	PCBP2|HepG2	29
chr14	23565105	23566105	MIR210HG|u87|ENSG00000213983|ES	chr14	23565990	23566031	RBM15|K562	41
chr14	23565105	23566105	MIR210HG|u87|ENSG00000213983|ES	chr14	23565227	23565255	U2AF1|HepG2	28
chr14	23565105	23566105	MIR210HG|u87|ENSG00000213983|ES	chr14	23566024	23566057	TROVE2|K562	33
chr14	23565105	23566105	MIR210HG|u87|ENSG00000213983|ES	chr14	23565227	23565242	AGGF1|HepG2	15
chr14	23565105	23566105	MIR210HG|u87|ENSG00000213983|ES	chr14	23565875	23565922	HNRNPK|HepG2	47
chr14	23565105	23566105	MIR210HG|u87|ENSG00000213983|ES	chr14	23565076	23565134	HNRNPM|K562	29
chr14	23565105	23566105	MIR210HG|u87|ENSG00000213983|ES	chr14	23565968	23565984	RBFOX2|K562	16
chr14	23565105	23566105	MIR210HG|u87|ENSG00000213983|ES	chr14	23566071	23566076	DDX24|K562	5
chr14	23565105	23566105	MIR210HG|u87|ENSG00000213983|ES	chr14	23565969	23566013	SRSF1|K562	44
chr14	23565105	23566105	MIR210HG|u87|ENSG00000213983|ES	chr14	23565333	23565392	SUPV3L1|HepG2	59
chr14	23565105	23566105	MIR210HG|u87|ENSG00000213983|ES	chr14	23565678	23565703	PRPF8|HepG2	25
chr14	23565105	23566105	MIR210HG|u87|ENSG00000213983|ES	chr14	23566087	23566110	GRWD1|HepG2	18
chr14	23565105	23566105	MIR210HG|u87|ENSG00000213983|ES	chr14	23565688	23565698	UCHL5|HepG2	10
chr14	23565105	23566105	MIR210HG|u87|ENSG00000213983|ES	chr14	23566006	23566086	EIF3D|HepG2	80
chr14	23565105	23566105	MIR210HG|u87|ENSG00000213983|ES	chr14	23565351	23565365	SUPV3L1|HepG2	14
chr14	23565105	23566105	MIR210HG|u87|ENSG00000213983|ES	chr14	23565348	23565398	AKAP8L|K562	50
chr14	23565105	23566105	MIR210HG|u87|ENSG00000213983|ES	chr14	23565670	23565717	PRPF8|K562	47
chr14	23565105	23566105	MIR210HG|u87|ENSG00000213983|ES	chr14	23565701	23565792	SF3B4|HepG2	91
chr14	23565105	23566105	MIR210HG|u87|ENSG00000213983|ES	chr14	23565309	23565398	HNRNPC|HepG2	89
chr14	23565105	23566105	MIR210HG|u87|ENSG00000213983|ES	chr14	23565840	23565886	SRSF7|HepG2	46
chr14	23565105	23566105	MIR210HG|u87|ENSG00000213983|ES	chr14	23565470	23565558	TIA1|K562	88
chr14	23565105	23566105	MIR210HG|u87|ENSG00000213983|ES	chr14	23565688	23565698	SF3B1|K562	10
chr14	23565105	23566105	MIR210HG|u87|ENSG00000213983|ES	chr14	23565368	23565373	XPO5|HepG2	5
chr14	23565105	23566105	MIR210HG|u87|ENSG00000213983|ES	chr14	23565582	23565616	GRWD1|HepG2	34
chr14	23565105	23566105	MIR210HG|u87|ENSG00000213983|ES	chr14	23565510	23565551	NUDT21|HEK293	41
chr14	23565105	23566105	MIR210HG|u87|ENSG00000213983|ES	chr14	23565352	23565394	DHX30|HepG2	42
chr14	23565105	23566105	MIR210HG|u87|ENSG00000213983|ES	chr14	23565379	23565391	UCHL5|HepG2	12
chr14	23565105	23566105	MIR210HG|u87|ENSG00000213983|ES	chr14	23565722	23565759	TBRG4|K562	37
chr14	23565105	23566105	MIR210HG|u87|ENSG00000213983|ES	chr14	23565546	23565588	FASTKD2|HepG2	42
chr14	23565105	23566105	MIR210HG|u87|ENSG00000213983|ES	chr14	23565450	23565486	U2AF1|HepG2	36
chr14	23565105	23566105	MIR210HG|u87|ENSG00000213983|ES	chr14	23565352	23565370	HNRNPU|K562	18
chr14	23565105	23566105	MIR210HG|u87|ENSG00000213983|ES	chr14	23565815	23565844	METAP2|K562	29
chr14	23565105	23566105	MIR210HG|u87|ENSG00000213983|ES	chr14	23565649	23565661	SF3A3|HepG2	12
chr14	23565105	23566105	MIR210HG|u87|ENSG00000213983|ES	chr14	23565492	23565529	EFTUD2|K562	37
chr14	23565105	23566105	MIR210HG|u87|ENSG00000213983|ES	chr14	23565349	23565387	RBM5|HepG2	38
chr14	23565105	23566105	MIR210HG|u87|ENSG00000213983|ES	chr14	23565977	23566073	UCHL5|K562	96
chr14	23565105	23566105	MIR210HG|u87|ENSG00000213983|ES	chr14	23565605	23565611	FMR1|K562	6
chr14	23565105	23566105	MIR210HG|u87|ENSG00000213983|ES	chr14	23565226	23565267	DDX59|HepG2	41
chr14	23565105	23566105	MIR210HG|u87|ENSG00000213983|ES	chr14	23565977	23565983	LARP4|K562	6
chr14	23565105	23566105	MIR210HG|u87|ENSG00000213983|ES	chr14	23565359	23565380	GTF2F1|HepG2	21
chr14	23565105	23566105	MIR210HG|u87|ENSG00000213983|ES	chr14	23565720	23565761	RPS5|HepG2	41
chr14	23565105	23566105	MIR210HG|u87|ENSG00000213983|ES	chr14	23566074	23566118	SRSF7|K562	31
chr14	23565105	23566105	MIR210HG|u87|ENSG00000213983|ES	chr14	23565349	23565377	XRCC6|HepG2	28
chr14	23565105	23566105	MIR210HG|u87|ENSG00000213983|ES	chr14	23565432	23565479	XRN2|HepG2	47
chr14	23565105	23566105	MIR210HG|u87|ENSG00000213983|ES	chr14	23565541	23565553	DDX59|HepG2	12
chr14	23565105	23566105	MIR210HG|u87|ENSG00000213983|ES	chr14	23565915	23565934	SRSF7|HepG2	19
chr14	23565105	23566105	MIR210HG|u87|ENSG00000213983|ES	chr14	23565767	23565793	PRPF8|K562	26
chr14	23565105	23566105	MIR210HG|u87|ENSG00000213983|ES	chr14	23565491	23565522	EFTUD2|HepG2	31
chr14	23565105	23566105	MIR210HG|u87|ENSG00000213983|ES	chr14	23565974	23565986	GTF2F1|HepG2	12
chr14	23565105	23566105	MIR210HG|u87|ENSG00000213983|ES	chr14	23565876	23565907	RBM15|HepG2	31
chr14	23565105	23566105	MIR210HG|u87|ENSG00000213983|ES	chr14	23565349	23565380	FXR2|K562	31
chr14	23565105	23566105	MIR210HG|u87|ENSG00000213983|ES	chr14	23565300	23565329	IGF2BP1|HepG2	29
chr14	23565105	23566105	MIR210HG|u87|ENSG00000213983|ES	chr14	23565983	23566002	LARP4|K562	19
chr14	23565105	23566105	MIR210HG|u87|ENSG00000213983|ES	chr14	23565351	23565387	GRWD1|HepG2	36
chr14	23565105	23566105	MIR210HG|u87|ENSG00000213983|ES	chr14	23565510	23565551	CPSF6|HEK293	41
chr14	23565105	23566105	MIR210HG|u87|ENSG00000213983|ES	chr14	23565720	23565761	SMNDC1|HepG2	41
chr14	23565105	23566105	MIR210HG|u87|ENSG00000213983|ES	chr14	23565980	23566005	DDX6|HepG2	25
chr14	23565105	23566105	MIR210HG|u87|ENSG00000213983|ES	chr14	23565689	23565719	EIF3H|HepG2	30
chr14	23565105	23566105	MIR210HG|u87|ENSG00000213983|ES	chr14	23566016	23566028	GRWD1|HepG2	12
chr14	23565105	23566105	MIR210HG|u87|ENSG00000213983|ES	chr14	23565060	23565135	HNRNPM|K562	30
chr14	23565105	23566105	MIR210HG|u87|ENSG00000213983|ES	chr14	23565586	23565604	XPO5|HepG2	18
chr14	23565105	23566105	MIR210HG|u87|ENSG00000213983|ES	chr14	23565498	23565530	TIA1|HepG2	32
chr14	23565105	23566105	MIR210HG|u87|ENSG00000213983|ES	chr14	23565084	23565132	PRPF8|HepG2	27
chr14	23565105	23566105	MIR210HG|u87|ENSG00000213983|ES	chr14	23565113	23565130	DGCR8|HepG2	17
chr14	23565105	23566105	MIR210HG|u87|ENSG00000213983|ES	chr14	23565352	23565380	CSTF2T|K562	28
chr14	23565105	23566105	MIR210HG|u87|ENSG00000213983|ES	chr14	23565569	23565625	TROVE2|HepG2	56
chr14	23565105	23566105	MIR210HG|u87|ENSG00000213983|ES	chr14	23565336	23565395	TIA1|HepG2	59
chr14	23565105	23566105	MIR210HG|u87|ENSG00000213983|ES	chr14	23565538	23565580	U2AF1|HepG2	42
chr14	23565105	23566105	MIR210HG|u87|ENSG00000213983|ES	chr14	23565205	23565248	CDC40|HepG2	43
chr14	23565105	23566105	MIR210HG|u87|ENSG00000213983|ES	chr14	23566002	23566029	DDX55|HepG2	27
chr14	23565105	23566105	MIR210HG|u87|ENSG00000213983|ES	chr14	23565991	23566008	CDC40|HepG2	17
chr14	23565105	23566105	MIR210HG|u87|ENSG00000213983|ES	chr14	23565742	23565754	SND1|HepG2	12
chr14	23565105	23566105	MIR210HG|u87|ENSG00000213983|ES	chr14	23565302	23565308	AGGF1|K562	6
chr14	23565105	23566105	MIR210HG|u87|ENSG00000213983|ES	chr14	23565451	23565482	U2AF2|K562	31
chr14	23565105	23566105	MIR210HG|u87|ENSG00000213983|ES	chr14	23566093	23566137	SRSF7|HepG2	12
chr14	23565105	23566105	MIR210HG|u87|ENSG00000213983|ES	chr14	23565654	23565687	DDX24|K562	33
chr14	23565105	23566105	MIR210HG|u87|ENSG00000213983|ES	chr14	23565150	23565185	SRSF1|K562	35
chr14	23565105	23566105	MIR210HG|u87|ENSG00000213983|ES	chr14	23565715	23565736	TAF15|K562	21
chr14	23565105	23566105	MIR210HG|u87|ENSG00000213983|ES	chr14	23565908	23565942	PCBP2|HepG2	34
chr14	23565105	23566105	MIR210HG|u87|ENSG00000213983|ES	chr14	23565552	23565572	RBM22|HepG2	20
chr14	23565105	23566105	MIR210HG|u87|ENSG00000213983|ES	chr14	23565546	23565601	AGGF1|HepG2	55
chr14	23565105	23566105	MIR210HG|u87|ENSG00000213983|ES	chr14	23565133	23565186	SRSF7|HepG2	53
chr14	23561461	23562461	MIR210HG|u87|ENSG00000213983|ES	chr14	23562312	23562372	ZNF622|K562	60
chr14	23561461	23562461	MIR210HG|u87|ENSG00000213983|ES	chr14	23561470	23561493	XPO5|HepG2	23
chr14	23561461	23562461	MIR210HG|u87|ENSG00000213983|ES	chr14	23561958	23561961	PTBP1|HepG2	3
chr14	23561461	23562461	MIR210HG|u87|ENSG00000213983|ES	chr14	23561512	23561588	FASTKD2|HepG2	76
chr14	23561461	23562461	MIR210HG|u87|ENSG00000213983|ES	chr14	23562287	23562334	PPIG|HepG2	47
chr14	23561461	23562461	MIR210HG|u87|ENSG00000213983|ES	chr14	23561802	23561832	SUPV3L1|HepG2	30
chr14	23561461	23562461	MIR210HG|u87|ENSG00000213983|ES	chr14	23561858	23561862	XPO5|HepG2	4
chr14	23561461	23562461	MIR210HG|u87|ENSG00000213983|ES	chr14	23562295	23562328	UCHL5|HepG2	33
chr14	23561461	23562461	MIR210HG|u87|ENSG00000213983|ES	chr14	23562092	23562130	U2AF1|HepG2	38
chr14	23561461	23562461	MIR210HG|u87|ENSG00000213983|ES	chr14	23562198	23562237	XRN2|HepG2	39
chr14	23561461	23562461	MIR210HG|u87|ENSG00000213983|ES	chr14	23561849	23561871	CPSF6|HEK293	22
chr14	23561461	23562461	MIR210HG|u87|ENSG00000213983|ES	chr14	23561652	23561673	XRN2|HepG2	21
chr14	23561461	23562461	MIR210HG|u87|ENSG00000213983|ES	chr14	23562284	23562334	IGF2BP1|HepG2	50
chr14	23561461	23562461	MIR210HG|u87|ENSG00000213983|ES	chr14	23561981	23562071	SRSF1|HepG2	90
chr14	23561461	23562461	MIR210HG|u87|ENSG00000213983|ES	chr14	23562106	23562142	SMNDC1|HepG2	36
chr14	23561461	23562461	MIR210HG|u87|ENSG00000213983|ES	chr14	23562181	23562231	TIA1|HepG2	50
chr14	23561461	23562461	MIR210HG|u87|ENSG00000213983|ES	chr14	23562071	23562121	U2AF1|K562	50
chr14	23561461	23562461	MIR210HG|u87|ENSG00000213983|ES	chr14	23562083	23562132	HNRNPL|HepG2	49
chr14	23561461	23562461	MIR210HG|u87|ENSG00000213983|ES	chr14	23561560	23561578	GRWD1|HepG2	18
chr14	23561461	23562461	MIR210HG|u87|ENSG00000213983|ES	chr14	23562110	23562153	TBRG4|HepG2	43
chr14	23561461	23562461	MIR210HG|u87|ENSG00000213983|ES	chr14	23562424	23562480	UCHL5|HepG2	37
chr14	23561461	23562461	MIR210HG|u87|ENSG00000213983|ES	chr14	23562175	23562206	KHSRP|K562	31
chr14	23561461	23562461	MIR210HG|u87|ENSG00000213983|ES	chr14	23562315	23562415	TRA2A|HepG2	100
chr14	23561461	23562461	MIR210HG|u87|ENSG00000213983|ES	chr14	23561971	23562023	ZNF622|K562	52
chr14	23561461	23562461	MIR210HG|u87|ENSG00000213983|ES	chr14	23561832	23561869	FASTKD2|HepG2	37
chr14	23561461	23562461	MIR210HG|u87|ENSG00000213983|ES	chr14	23561912	23561976	TAF15|HepG2	64
chr14	23561461	23562461	MIR210HG|u87|ENSG00000213983|ES	chr14	23562329	23562356	PTBP1|HepG2	27
chr14	23561461	23562461	MIR210HG|u87|ENSG00000213983|ES	chr14	23561560	23561594	BCCIP|HepG2	34
chr14	23561461	23562461	MIR210HG|u87|ENSG00000213983|ES	chr14	23562135	23562151	HNRNPU|K562	16
chr14	23561461	23562461	MIR210HG|u87|ENSG00000213983|ES	chr14	23562287	23562323	BUD13|HepG2	36
chr14	23561461	23562461	MIR210HG|u87|ENSG00000213983|ES	chr14	23561587	23561608	POLR2G|HepG2	21
chr14	23561461	23562461	MIR210HG|u87|ENSG00000213983|ES	chr14	23562007	23562010	XPO5|HepG2	3
chr14	23561461	23562461	MIR210HG|u87|ENSG00000213983|ES	chr14	23561583	23561608	CDC40|HepG2	25
chr14	23561461	23562461	MIR210HG|u87|ENSG00000213983|ES	chr14	23561738	23561776	HNRNPL|K562	38
chr14	23561461	23562461	MIR210HG|u87|ENSG00000213983|ES	chr14	23561598	23561627	NCBP2|K562	29
chr14	23561461	23562461	MIR210HG|u87|ENSG00000213983|ES	chr14	23561565	23561611	TRA2A|HepG2	46
chr14	23561461	23562461	MIR210HG|u87|ENSG00000213983|ES	chr14	23561511	23561516	LSM11|HepG2	5
chr14	23561461	23562461	MIR210HG|u87|ENSG00000213983|ES	chr14	23562089	23562141	EIF3D|HepG2	52
chr14	23561461	23562461	MIR210HG|u87|ENSG00000213983|ES	chr14	23561928	23561958	RBM5|HepG2	30
chr14	23561461	23562461	MIR210HG|u87|ENSG00000213983|ES	chr14	23562292	23562319	UCHL5|K562	27
chr14	23561461	23562461	MIR210HG|u87|ENSG00000213983|ES	chr14	23561510	23561530	NOLC1|HepG2	20
chr14	23561461	23562461	MIR210HG|u87|ENSG00000213983|ES	chr14	23562200	23562213	HNRNPK|K562	13
chr14	23561461	23562461	MIR210HG|u87|ENSG00000213983|ES	chr14	23562337	23562395	BUD13|HepG2	58
chr14	23561461	23562461	MIR210HG|u87|ENSG00000213983|ES	chr14	23561575	23561609	NCBP2|K562	34
chr14	23561461	23562461	MIR210HG|u87|ENSG00000213983|ES	chr14	23561482	23561528	PRPF8|HepG2	46
chr14	23561461	23562461	MIR210HG|u87|ENSG00000213983|ES	chr14	23562334	23562401	SRSF9|HepG2	67
chr14	23561461	23562461	MIR210HG|u87|ENSG00000213983|ES	chr14	23561573	23561611	SRSF9|HepG2	38
chr14	23561461	23562461	MIR210HG|u87|ENSG00000213983|ES	chr14	23561648	23561680	SF3A3|HepG2	32
chr14	23561461	23562461	MIR210HG|u87|ENSG00000213983|ES	chr14	23562347	23562386	HLTF|K562	39
chr14	23561461	23562461	MIR210HG|u87|ENSG00000213983|ES	chr14	23561646	23561684	SF3B4|K562	38
chr14	23561461	23562461	MIR210HG|u87|ENSG00000213983|ES	chr14	23562401	23562414	PPIG|HepG2	13
chr14	23561461	23562461	MIR210HG|u87|ENSG00000213983|ES	chr14	23561611	23561649	U2AF2|K562	38
chr14	23561461	23562461	MIR210HG|u87|ENSG00000213983|ES	chr14	23561960	23561971	GRWD1|HepG2	11
chr14	23561461	23562461	MIR210HG|u87|ENSG00000213983|ES	chr14	23561531	23561585	ZNF622|K562	54
chr14	23561461	23562461	MIR210HG|u87|ENSG00000213983|ES	chr14	23562091	23562130	SUGP2|HepG2	39
chr14	23561461	23562461	MIR210HG|u87|ENSG00000213983|ES	chr14	23561644	23561664	U2AF1|HepG2	20
chr14	23561461	23562461	MIR210HG|u87|ENSG00000213983|ES	chr14	23561909	23561995	RPS5|HepG2	86
chr14	23561461	23562461	MIR210HG|u87|ENSG00000213983|ES	chr14	23561906	23561950	PCBP2|HepG2	44
chr14	23561461	23562461	MIR210HG|u87|ENSG00000213983|ES	chr14	23562291	23562326	UCHL5|HepG2	35
chr14	23561461	23562461	MIR210HG|u87|ENSG00000213983|ES	chr14	23561907	23561948	U2AF1|HepG2	41
chr14	23561461	23562461	MIR210HG|u87|ENSG00000213983|ES	chr14	23562291	23562334	HNRNPU|K562	43
chr14	23561461	23562461	MIR210HG|u87|ENSG00000213983|ES	chr14	23562120	23562137	SND1|HepG2	17
chr14	23561461	23562461	MIR210HG|u87|ENSG00000213983|ES	chr14	23561875	23561941	HNRNPK|HepG2	66
chr14	23561461	23562461	MIR210HG|u87|ENSG00000213983|ES	chr14	23562006	23562028	UCHL5|HepG2	22
chr14	23561461	23562461	MIR210HG|u87|ENSG00000213983|ES	chr14	23561618	23561635	RPS5|HepG2	17
chr14	23561461	23562461	MIR210HG|u87|ENSG00000213983|ES	chr14	23562095	23562132	CDC40|HepG2	37
chr14	23561461	23562461	MIR210HG|u87|ENSG00000213983|ES	chr14	23561928	23561957	RBM15|HepG2	29
chr14	23561461	23562461	MIR210HG|u87|ENSG00000213983|ES	chr14	23562336	23562411	AGGF1|HepG2	75
chr14	23561461	23562461	MIR210HG|u87|ENSG00000213983|ES	chr14	23562000	23562033	SLTM|HepG2	33
chr14	23561461	23562461	MIR210HG|u87|ENSG00000213983|ES	chr14	23562107	23562121	PRPF8|K562	14
chr14	23561461	23562461	MIR210HG|u87|ENSG00000213983|ES	chr14	23562327	23562405	LSM11|HepG2	78
chr14	23561461	23562461	MIR210HG|u87|ENSG00000213983|ES	chr14	23562286	23562303	LARP4|HepG2	17
chr14	23561461	23562461	MIR210HG|u87|ENSG00000213983|ES	chr14	23562054	23562065	LSM11|HepG2	11
chr14	23561461	23562461	MIR210HG|u87|ENSG00000213983|ES	chr14	23562035	23562071	AUH|HepG2	36
chr14	23561461	23562461	MIR210HG|u87|ENSG00000213983|ES	chr14	23562031	23562054	LSM11|HepG2	23
chr14	23561461	23562461	MIR210HG|u87|ENSG00000213983|ES	chr14	23562288	23562316	DDX24|K562	28
chr14	23561461	23562461	MIR210HG|u87|ENSG00000213983|ES	chr14	23561568	23561614	PPIG|HepG2	46
chr14	23561461	23562461	MIR210HG|u87|ENSG00000213983|ES	chr14	23561720	23561763	FKBP4|HepG2	43
chr14	23561461	23562461	MIR210HG|u87|ENSG00000213983|ES	chr14	23562322	23562378	NOLC1|K562	56
chr14	23561461	23562461	MIR210HG|u87|ENSG00000213983|ES	chr14	23562329	23562393	GRWD1|HepG2	64
chr14	23561461	23562461	MIR210HG|u87|ENSG00000213983|ES	chr14	23562292	23562332	LARP7|HepG2	40
chr14	23561461	23562461	MIR210HG|u87|ENSG00000213983|ES	chr14	23561428	23561465	XPO5|HepG2	4
chr14	23561461	23562461	MIR210HG|u87|ENSG00000213983|ES	chr14	23562324	23562393	XRCC6|K562	69
chr14	23561461	23562461	MIR210HG|u87|ENSG00000213983|ES	chr14	23561723	23561743	HNRNPA1|HepG2	20
chr14	23561461	23562461	MIR210HG|u87|ENSG00000213983|ES	chr14	23562291	23562318	RBM22|HepG2	27
chr14	23561461	23562461	MIR210HG|u87|ENSG00000213983|ES	chr14	23562106	23562128	HNRNPA1|HepG2	22
chr14	23561461	23562461	MIR210HG|u87|ENSG00000213983|ES	chr14	23561616	23561651	U2AF2|HepG2	35
chr14	23561461	23562461	MIR210HG|u87|ENSG00000213983|ES	chr14	23562123	23562133	NOLC1|K562	10
chr14	23561461	23562461	MIR210HG|u87|ENSG00000213983|ES	chr14	23562310	23562409	NOL12|HepG2	99
chr14	23561461	23562461	MIR210HG|u87|ENSG00000213983|ES	chr14	23562331	23562375	FASTKD2|HepG2	44
chr14	23561461	23562461	MIR210HG|u87|ENSG00000213983|ES	chr14	23562288	23562311	SRSF1|HepG2	23
chr14	23561461	23562461	MIR210HG|u87|ENSG00000213983|ES	chr14	23562113	23562124	PRPF8|HepG2	11
chr14	23561461	23562461	MIR210HG|u87|ENSG00000213983|ES	chr14	23561530	23561538	BUD13|HepG2	8
chr14	23561461	23562461	MIR210HG|u87|ENSG00000213983|ES	chr14	23561990	23562046	SRSF1|K562	56
chr14	23561461	23562461	MIR210HG|u87|ENSG00000213983|ES	chr14	23562301	23562391	XRCC6|K562	90
chr14	23561461	23562461	MIR210HG|u87|ENSG00000213983|ES	chr14	23562186	23562195	SND1|HepG2	9
chr14	23561461	23562461	MIR210HG|u87|ENSG00000213983|ES	chr14	23562361	23562379	NCBP2|HepG2	18
chr14	23561461	23562461	MIR210HG|u87|ENSG00000213983|ES	chr14	23562194	23562235	HNRNPA1|HepG2	41
chr14	23561461	23562461	MIR210HG|u87|ENSG00000213983|ES	chr14	23561592	23561614	EIF3D|HepG2	22
chr14	23561461	23562461	MIR210HG|u87|ENSG00000213983|ES	chr14	23562117	23562156	HNRNPC|HepG2	39
chr14	23561461	23562461	MIR210HG|u87|ENSG00000213983|ES	chr14	23561907	23561959	RBM22|HepG2	52
chr14	23561461	23562461	MIR210HG|u87|ENSG00000213983|ES	chr14	23562040	23562075	SF3B4|HepG2	35
chr14	23561461	23562461	MIR210HG|u87|ENSG00000213983|ES	chr14	23562040	23562061	TIA1|K562	21
chr14	23561461	23562461	MIR210HG|u87|ENSG00000213983|ES	chr14	23561996	23562048	UCHL5|HepG2	52
chr14	23561461	23562461	MIR210HG|u87|ENSG00000213983|ES	chr14	23562356	23562385	NOLC1|HepG2	29
chr14	23561461	23562461	MIR210HG|u87|ENSG00000213983|ES	chr14	23561517	23561538	UCHL5|HepG2	21
chr14	23561461	23562461	MIR210HG|u87|ENSG00000213983|ES	chr14	23562285	23562323	HNRNPU|K562	38
chr14	23561461	23562461	MIR210HG|u87|ENSG00000213983|ES	chr14	23561819	23561848	PPIG|HepG2	29
chr14	23561461	23562461	MIR210HG|u87|ENSG00000213983|ES	chr14	23562044	23562082	DDX42|K562	38
chr14	23561461	23562461	MIR210HG|u87|ENSG00000213983|ES	chr14	23561731	23561759	HNRNPK|HepG2	28
chr14	23561461	23562461	MIR210HG|u87|ENSG00000213983|ES	chr14	23561711	23561792	DDX59|HepG2	81
chr14	23561461	23562461	MIR210HG|u87|ENSG00000213983|ES	chr14	23561572	23561613	GRWD1|HepG2	41
chr14	23561461	23562461	MIR210HG|u87|ENSG00000213983|ES	chr14	23561913	23561967	CSTF2T|HepG2	54
chr14	23561461	23562461	MIR210HG|u87|ENSG00000213983|ES	chr14	23561841	23561863	GRWD1|HepG2	22
chr14	23561461	23562461	MIR210HG|u87|ENSG00000213983|ES	chr14	23561518	23561542	RBM15|HepG2	24
chr14	23561461	23562461	MIR210HG|u87|ENSG00000213983|ES	chr14	23562257	23562277	U2AF2|K562	20
chr14	23561461	23562461	MIR210HG|u87|ENSG00000213983|ES	chr14	23561742	23561760	XPO5|HepG2	18
chr14	23561461	23562461	MIR210HG|u87|ENSG00000213983|ES	chr14	23561522	23561531	SMNDC1|K562	9
chr14	23561461	23562461	MIR210HG|u87|ENSG00000213983|ES	chr14	23561622	23561631	PPIG|HepG2	9
chr14	23561461	23562461	MIR210HG|u87|ENSG00000213983|ES	chr14	23561920	23561959	SAFB2|K562	39
chr14	23561461	23562461	MIR210HG|u87|ENSG00000213983|ES	chr14	23561978	23562051	SRSF1|K562	73
chr14	23561461	23562461	MIR210HG|u87|ENSG00000213983|ES	chr14	23562442	23562459	RBM22|HepG2	17
chr14	23561461	23562461	MIR210HG|u87|ENSG00000213983|ES	chr14	23562330	23562398	PTBP1|HepG2	68
chr14	23561461	23562461	MIR210HG|u87|ENSG00000213983|ES	chr14	23562107	23562119	RBM5|HepG2	12
chr14	23561461	23562461	MIR210HG|u87|ENSG00000213983|ES	chr14	23562058	23562065	PPIG|HepG2	7
chr14	23561461	23562461	MIR210HG|u87|ENSG00000213983|ES	chr14	23562190	23562226	PUS1|K562	36
chr14	23561461	23562461	MIR210HG|u87|ENSG00000213983|ES	chr14	23561515	23561531	RBM15|HepG2	16
chr14	23561461	23562461	MIR210HG|u87|ENSG00000213983|ES	chr14	23562087	23562135	U2AF2|HepG2	48
chr14	23561461	23562461	MIR210HG|u87|ENSG00000213983|ES	chr14	23561594	23561644	BUD13|K562	50
chr14	23561461	23562461	MIR210HG|u87|ENSG00000213983|ES	chr14	23562289	23562316	GRWD1|HepG2	27
chr14	23561461	23562461	MIR210HG|u87|ENSG00000213983|ES	chr14	23561566	23561615	XRCC6|HepG2	49
chr14	23561461	23562461	MIR210HG|u87|ENSG00000213983|ES	chr14	23562299	23562328	EIF3D|HepG2	29
chr14	23561461	23562461	MIR210HG|u87|ENSG00000213983|ES	chr14	23561861	23561897	HNRNPK|K562	36
chr14	23561461	23562461	MIR210HG|u87|ENSG00000213983|ES	chr14	23562316	23562394	GRWD1|HepG2	78
chr14	23561461	23562461	MIR210HG|u87|ENSG00000213983|ES	chr14	23562318	23562341	PPIG|HepG2	23
chr14	23561461	23562461	MIR210HG|u87|ENSG00000213983|ES	chr14	23561844	23561876	SRSF1|HepG2	32
chr14	23561461	23562461	MIR210HG|u87|ENSG00000213983|ES	chr14	23561812	23561907	HNRNPK|HepG2	95
chr14	23561461	23562461	MIR210HG|u87|ENSG00000213983|ES	chr14	23562289	23562306	HLTF|K562	17
chr14	23561461	23562461	MIR210HG|u87|ENSG00000213983|ES	chr14	23561938	23561965	DDX3X|HepG2	27
chr14	23561461	23562461	MIR210HG|u87|ENSG00000213983|ES	chr14	23562428	23562452	XRN2|HepG2	24
chr14	23561461	23562461	MIR210HG|u87|ENSG00000213983|ES	chr14	23562373	23562394	CSTF2|HepG2	21
chr14	23561461	23562461	MIR210HG|u87|ENSG00000213983|ES	chr14	23562306	23562315	BUD13|K562	9
chr14	23561461	23562461	MIR210HG|u87|ENSG00000213983|ES	chr14	23561816	23561858	HNRNPA1|HepG2	42
chr14	23561461	23562461	MIR210HG|u87|ENSG00000213983|ES	chr14	23561597	23561611	NCBP2|HepG2	14
chr14	23561461	23562461	MIR210HG|u87|ENSG00000213983|ES	chr14	23561910	23561952	CSTF2T|HepG2	42
chr14	23561461	23562461	MIR210HG|u87|ENSG00000213983|ES	chr14	23561511	23561526	SND1|HepG2	15
chr14	23561461	23562461	MIR210HG|u87|ENSG00000213983|ES	chr14	23561518	23561522	EIF3D|HepG2	4
chr14	23561461	23562461	MIR210HG|u87|ENSG00000213983|ES	chr14	23562422	23562468	GRWD1|HepG2	39
chr14	23561461	23562461	MIR210HG|u87|ENSG00000213983|ES	chr14	23562000	23562075	IGF2BP3|HepG2	75
chr14	23561461	23562461	MIR210HG|u87|ENSG00000213983|ES	chr14	23561443	23561485	SF3B4|HepG2	24
chr14	23561461	23562461	MIR210HG|u87|ENSG00000213983|ES	chr14	23562059	23562067	LARP7|HepG2	8
chr14	23561461	23562461	MIR210HG|u87|ENSG00000213983|ES	chr14	23562285	23562330	HNRNPK|HepG2	45
chr14	23561461	23562461	MIR210HG|u87|ENSG00000213983|ES	chr14	23562185	23562201	CSTF2T|HepG2	16
chr14	23561461	23562461	MIR210HG|u87|ENSG00000213983|ES	chr14	23561852	23561853	XPO5|HepG2	1
chr14	23561461	23562461	MIR210HG|u87|ENSG00000213983|ES	chr14	23562298	23562352	SLTM|HepG2	54
chr14	23561461	23562461	MIR210HG|u87|ENSG00000213983|ES	chr14	23562400	23562409	PTBP1|HepG2	9
chr14	23561461	23562461	MIR210HG|u87|ENSG00000213983|ES	chr14	23561710	23561752	SRSF9|HepG2	42
chr14	23561461	23562461	MIR210HG|u87|ENSG00000213983|ES	chr14	23562412	23562462	XRN2|K562	49
chr14	23561461	23562461	MIR210HG|u87|ENSG00000213983|ES	chr14	23561993	23562022	EIF3H|HepG2	29
chr14	23561461	23562461	MIR210HG|u87|ENSG00000213983|ES	chr14	23562288	23562331	LSM11|HepG2	43
chr14	23561461	23562461	MIR210HG|u87|ENSG00000213983|ES	chr14	23561617	23561640	YWHAG|K562	23
chr14	23561461	23562461	MIR210HG|u87|ENSG00000213983|ES	chr14	23561517	23561629	EIF3H|HepG2	112
chr14	23561461	23562461	MIR210HG|u87|ENSG00000213983|ES	chr14	23562196	23562222	HNRNPU|K562	26
chr14	23561461	23562461	MIR210HG|u87|ENSG00000213983|ES	chr14	23561698	23561732	FXR2|K562	34
chr14	23561461	23562461	MIR210HG|u87|ENSG00000213983|ES	chr14	23561548	23561577	RBFOX2|K562	29
chr14	23561461	23562461	MIR210HG|u87|ENSG00000213983|ES	chr14	23561914	23561951	BCCIP|HepG2	37
chr14	23561461	23562461	MIR210HG|u87|ENSG00000213983|ES	chr14	23562405	23562413	LSM11|HepG2	8
chr14	23561461	23562461	MIR210HG|u87|ENSG00000213983|ES	chr14	23562185	23562225	DDX59|HepG2	40
chr14	23561461	23562461	MIR210HG|u87|ENSG00000213983|ES	chr14	23562307	23562403	RPS3|HepG2	96
chr14	23561461	23562461	MIR210HG|u87|ENSG00000213983|ES	chr14	23561583	23561593	PRPF8|HepG2	10
chr14	23561461	23562461	MIR210HG|u87|ENSG00000213983|ES	chr14	23561926	23561959	SAFB2|K562	33
chr14	23561461	23562461	MIR210HG|u87|ENSG00000213983|ES	chr14	23561902	23561947	SUPV3L1|HepG2	45
chr14	23561461	23562461	MIR210HG|u87|ENSG00000213983|ES	chr14	23562330	23562367	SF3B4|K562	37
chr14	23561461	23562461	MIR210HG|u87|ENSG00000213983|ES	chr14	23562346	23562393	UCHL5|K562	47
chr14	23561461	23562461	MIR210HG|u87|ENSG00000213983|ES	chr14	23561966	23561974	LSM11|HepG2	8
chr14	23561461	23562461	MIR210HG|u87|ENSG00000213983|ES	chr14	23562076	23562110	NCBP2|HepG2	34
chr14	23561461	23562461	MIR210HG|u87|ENSG00000213983|ES	chr14	23562322	23562373	EIF3H|HepG2	51
chr14	23561461	23562461	MIR210HG|u87|ENSG00000213983|ES	chr14	23562312	23562361	XRCC6|HepG2	49
chr14	23561461	23562461	MIR210HG|u87|ENSG00000213983|ES	chr14	23561962	23561979	UCHL5|HepG2	17
chr14	23561461	23562461	MIR210HG|u87|ENSG00000213983|ES	chr14	23562398	23562415	PPIG|HepG2	17
chr14	23561461	23562461	MIR210HG|u87|ENSG00000213983|ES	chr14	23561512	23561539	GRWD1|HepG2	27
chr14	23561461	23562461	MIR210HG|u87|ENSG00000213983|ES	chr14	23561566	23561623	LSM11|HepG2	57
chr14	23561461	23562461	MIR210HG|u87|ENSG00000213983|ES	chr14	23561557	23561587	RBM15|HepG2	30
chr14	23561461	23562461	MIR210HG|u87|ENSG00000213983|ES	chr14	23562192	23562222	TBRG4|HepG2	30
chr14	23561461	23562461	MIR210HG|u87|ENSG00000213983|ES	chr14	23561742	23561746	HNRNPU|K562	4
chr14	23561461	23562461	MIR210HG|u87|ENSG00000213983|ES	chr14	23562089	23562113	ZNF622|K562	24
chr14	23561461	23562461	MIR210HG|u87|ENSG00000213983|ES	chr14	23561510	23561539	IGF2BP3|HepG2	29
chr14	23561461	23562461	MIR210HG|u87|ENSG00000213983|ES	chr14	23562109	23562113	FASTKD2|HepG2	4
chr14	23561461	23562461	MIR210HG|u87|ENSG00000213983|ES	chr14	23562037	23562067	IGF2BP3|HepG2	30
chr14	23561461	23562461	MIR210HG|u87|ENSG00000213983|ES	chr14	23562454	23562475	HNRNPK|HepG2	7
chr14	23561461	23562461	MIR210HG|u87|ENSG00000213983|ES	chr14	23561641	23561671	XRN2|HepG2	30
chr14	23561461	23562461	MIR210HG|u87|ENSG00000213983|ES	chr14	23561573	23561646	U2AF2|K562	73
chr14	23561461	23562461	MIR210HG|u87|ENSG00000213983|ES	chr14	23562102	23562119	GTF2F1|HepG2	17
chr14	23561461	23562461	MIR210HG|u87|ENSG00000213983|ES	chr14	23562037	23562098	HNRNPUL1|HepG2	61
chr14	23561461	23562461	MIR210HG|u87|ENSG00000213983|ES	chr14	23562265	23562279	RPS5|HepG2	14
chr14	23561461	23562461	MIR210HG|u87|ENSG00000213983|ES	chr14	23562183	23562192	TBRG4|HepG2	9
chr14	23561461	23562461	MIR210HG|u87|ENSG00000213983|ES	chr14	23562336	23562354	GRSF1|HepG2	18
chr14	23561461	23562461	MIR210HG|u87|ENSG00000213983|ES	chr14	23561516	23561532	SUB1|HepG2	16
chr14	23561461	23562461	MIR210HG|u87|ENSG00000213983|ES	chr14	23562331	23562361	SND1|HepG2	30
chr14	23561461	23562461	MIR210HG|u87|ENSG00000213983|ES	chr14	23561915	23561961	PRPF8|HepG2	46
chr14	23561461	23562461	MIR210HG|u87|ENSG00000213983|ES	chr14	23561930	23561948	SF3B4|HepG2	18
chr14	23561461	23562461	MIR210HG|u87|ENSG00000213983|ES	chr14	23561956	23561981	SRSF7|HepG2	25
chr14	23561461	23562461	MIR210HG|u87|ENSG00000213983|ES	chr14	23561987	23562021	NCBP2|K562	34
chr14	23561461	23562461	MIR210HG|u87|ENSG00000213983|ES	chr14	23561947	23562011	SRSF7|K562	64
chr14	23561461	23562461	MIR210HG|u87|ENSG00000213983|ES	chr14	23562256	23562280	PRPF8|HepG2	24
chr14	23561461	23562461	MIR210HG|u87|ENSG00000213983|ES	chr14	23561895	23561941	QKI|HepG2	46
chr14	23561461	23562461	MIR210HG|u87|ENSG00000213983|ES	chr14	23561589	23561641	U2AF1|HepG2	52
chr14	23561461	23562461	MIR210HG|u87|ENSG00000213983|ES	chr14	23562363	23562409	ILF3|HepG2	46
chr14	23561461	23562461	MIR210HG|u87|ENSG00000213983|ES	chr14	23561584	23561625	SUGP2|HepG2	41
chr14	23561461	23562461	MIR210HG|u87|ENSG00000213983|ES	chr14	23562055	23562061	UCHL5|HepG2	6
chr14	23561461	23562461	MIR210HG|u87|ENSG00000213983|ES	chr14	23561648	23561683	SF3A3|HepG2	35
chr14	23561461	23562461	MIR210HG|u87|ENSG00000213983|ES	chr14	23562194	23562215	LARP4|HepG2	21
chr14	23561461	23562461	MIR210HG|u87|ENSG00000213983|ES	chr14	23561565	23561620	SRSF1|HepG2	55
chr14	23561461	23562461	MIR210HG|u87|ENSG00000213983|ES	chr14	23561515	23561550	RPS3|HepG2	35
chr14	23561461	23562461	MIR210HG|u87|ENSG00000213983|ES	chr14	23561569	23561617	UCHL5|HepG2	48
chr14	23561461	23562461	MIR210HG|u87|ENSG00000213983|ES	chr14	23562115	23562152	TIA1|HepG2	37
chr14	23561461	23562461	MIR210HG|u87|ENSG00000213983|ES	chr14	23562347	23562376	NKRF|HepG2	29
chr14	23561461	23562461	MIR210HG|u87|ENSG00000213983|ES	chr14	23561564	23561595	U2AF2|HepG2	31
chr14	23561461	23562461	MIR210HG|u87|ENSG00000213983|ES	chr14	23561459	23561473	BUD13|HepG2	12
chr14	23561461	23562461	MIR210HG|u87|ENSG00000213983|ES	chr14	23562203	23562241	HNRNPU|HepG2	38
chr14	23561461	23562461	MIR210HG|u87|ENSG00000213983|ES	chr14	23561823	23561879	DDX59|HepG2	56
chr14	23561461	23562461	MIR210HG|u87|ENSG00000213983|ES	chr14	23561511	23561516	SUB1|HepG2	5
chr14	23561461	23562461	MIR210HG|u87|ENSG00000213983|ES	chr14	23562108	23562122	U2AF1|HepG2	14
chr14	23561461	23562461	MIR210HG|u87|ENSG00000213983|ES	chr14	23562179	23562210	U2AF1|HepG2	31
chr14	23561461	23562461	MIR210HG|u87|ENSG00000213983|ES	chr14	23561836	23561873	HNRNPUL1|HepG2	37
chr14	23561461	23562461	MIR210HG|u87|ENSG00000213983|ES	chr14	23561989	23562057	SRSF9|HepG2	68
chr14	23561461	23562461	MIR210HG|u87|ENSG00000213983|ES	chr14	23562273	23562340	LARP4|K562	67
chr14	23561461	23562461	MIR210HG|u87|ENSG00000213983|ES	chr14	23562168	23562224	HNRNPK|HepG2	56
chr14	23561461	23562461	MIR210HG|u87|ENSG00000213983|ES	chr14	23561511	23561559	PPIG|HepG2	48
chr14	23561461	23562461	MIR210HG|u87|ENSG00000213983|ES	chr14	23562011	23562061	BCCIP|HepG2	50
chr14	23561461	23562461	MIR210HG|u87|ENSG00000213983|ES	chr14	23562049	23562061	RBM15|HepG2	12
chr14	23561461	23562461	MIR210HG|u87|ENSG00000213983|ES	chr14	23561988	23562033	SRSF7|HepG2	45
chr14	23561461	23562461	MIR210HG|u87|ENSG00000213983|ES	chr14	23562377	23562406	BCCIP|HepG2	29
chr14	23561461	23562461	MIR210HG|u87|ENSG00000213983|ES	chr14	23561821	23561867	SAFB2|K562	46
chr14	23561461	23562461	MIR210HG|u87|ENSG00000213983|ES	chr14	23562012	23562043	HLTF|K562	31
chr14	23561461	23562461	MIR210HG|u87|ENSG00000213983|ES	chr14	23561636	23561676	SRSF1|HepG2	40
chr14	23561461	23562461	MIR210HG|u87|ENSG00000213983|ES	chr14	23561980	23562065	SRSF1|HepG2	85
chr14	23561461	23562461	MIR210HG|u87|ENSG00000213983|ES	chr14	23562351	23562403	MTPAP|K562	52
chr14	23561461	23562461	MIR210HG|u87|ENSG00000213983|ES	chr14	23562059	23562060	GRWD1|HepG2	1
chr14	23561461	23562461	MIR210HG|u87|ENSG00000213983|ES	chr14	23562290	23562347	BCCIP|HepG2	57
chr14	23561461	23562461	MIR210HG|u87|ENSG00000213983|ES	chr14	23562041	23562092	HNRNPL|HepG2	51
chr14	23561461	23562461	MIR210HG|u87|ENSG00000213983|ES	chr14	23562328	23562361	RPS3|K562	33
chr14	23561461	23562461	MIR210HG|u87|ENSG00000213983|ES	chr14	23561931	23561962	XRCC6|HepG2	31
chr14	23561461	23562461	MIR210HG|u87|ENSG00000213983|ES	chr14	23561710	23561723	GTF2F1|HepG2	13
chr14	23561461	23562461	MIR210HG|u87|ENSG00000213983|ES	chr14	23561934	23561959	PCBP2|HepG2	25
chr14	23561461	23562461	MIR210HG|u87|ENSG00000213983|ES	chr14	23562291	23562335	EIF3H|HepG2	44
chr14	23561461	23562461	MIR210HG|u87|ENSG00000213983|ES	chr14	23562288	23562318	PPIG|HepG2	30
chr14	23561461	23562461	MIR210HG|u87|ENSG00000213983|ES	chr14	23561693	23561735	TBRG4|HepG2	42
chr14	23561461	23562461	MIR210HG|u87|ENSG00000213983|ES	chr14	23562123	23562137	FKBP4|HepG2	14
chr14	23561461	23562461	MIR210HG|u87|ENSG00000213983|ES	chr14	23562322	23562360	MTPAP|K562	38
chr14	23561461	23562461	MIR210HG|u87|ENSG00000213983|ES	chr14	23562336	23562415	RBM22|HepG2	79
chr14	23561461	23562461	MIR210HG|u87|ENSG00000213983|ES	chr14	23561706	23561738	HNRNPK|HepG2	32
chr14	23561461	23562461	MIR210HG|u87|ENSG00000213983|ES	chr14	23562348	23562377	RPS5|K562	29
chr14	23561461	23562461	MIR210HG|u87|ENSG00000213983|ES	chr14	23562340	23562370	LSM11|K562	30
chr14	23561461	23562461	MIR210HG|u87|ENSG00000213983|ES	chr14	23562209	23562258	HNRNPU|K562	49
chr14	23561461	23562461	MIR210HG|u87|ENSG00000213983|ES	chr14	23561623	23561634	LSM11|HepG2	11
chr14	23561461	23562461	MIR210HG|u87|ENSG00000213983|ES	chr14	23561512	23561540	RBM22|HepG2	28
chr14	23561461	23562461	MIR210HG|u87|ENSG00000213983|ES	chr14	23561943	23561957	HNRNPU|K562	14
chr14	23561461	23562461	MIR210HG|u87|ENSG00000213983|ES	chr14	23561691	23561772	HNRNPK|K562	81
chr14	23561461	23562461	MIR210HG|u87|ENSG00000213983|ES	chr14	23561718	23561726	AKAP8L|K562	8
chr14	23561461	23562461	MIR210HG|u87|ENSG00000213983|ES	chr14	23562440	23562454	SF3A3|HepG2	14
chr14	23561461	23562461	MIR210HG|u87|ENSG00000213983|ES	chr14	23561715	23561748	HNRNPA1|HepG2	33
chr14	23561461	23562461	MIR210HG|u87|ENSG00000213983|ES	chr14	23562101	23562127	RBM15|HepG2	26
chr14	23561461	23562461	MIR210HG|u87|ENSG00000213983|ES	chr14	23561920	23561943	U2AF1|HepG2	23
chr14	23561461	23562461	MIR210HG|u87|ENSG00000213983|ES	chr14	23561515	23561550	GRWD1|HepG2	35
chr14	23561461	23562461	MIR210HG|u87|ENSG00000213983|ES	chr14	23562340	23562379	DGCR8|HepG2	39
chr14	23561461	23562461	MIR210HG|u87|ENSG00000213983|ES	chr14	23562360	23562385	BUD13|K562	25
chr14	23561461	23562461	MIR210HG|u87|ENSG00000213983|ES	chr14	23562091	23562132	ILF3|K562	41
chr14	23561461	23562461	MIR210HG|u87|ENSG00000213983|ES	chr14	23561511	23561524	BCCIP|HepG2	13
chr14	23561461	23562461	MIR210HG|u87|ENSG00000213983|ES	chr14	23561992	23562007	DGCR8|HepG2	15
chr14	23561461	23562461	MIR210HG|u87|ENSG00000213983|ES	chr14	23562002	23562028	HNRNPK|HepG2	26
chr14	23561461	23562461	MIR210HG|u87|ENSG00000213983|ES	chr14	23562108	23562140	LSM11|HepG2	32
chr14	23561461	23562461	MIR210HG|u87|ENSG00000213983|ES	chr14	23561512	23561550	UCHL5|K562	38
chr14	23561461	23562461	MIR210HG|u87|ENSG00000213983|ES	chr14	23561715	23561764	XRN2|K562	49
chr14	23561461	23562461	MIR210HG|u87|ENSG00000213983|ES	chr14	23561846	23561865	XRN2|HepG2	19
chr14	23561461	23562461	MIR210HG|u87|ENSG00000213983|ES	chr14	23562280	23562330	SRSF1|HepG2	50
chr14	23561461	23562461	MIR210HG|u87|ENSG00000213983|ES	chr14	23562338	23562369	SRSF7|K562	31
chr14	23561461	23562461	MIR210HG|u87|ENSG00000213983|ES	chr14	23561839	23561870	CSTF2T|HepG2	31
chr14	23561461	23562461	MIR210HG|u87|ENSG00000213983|ES	chr14	23562178	23562219	U2AF1|K562	41
chr14	23561461	23562461	MIR210HG|u87|ENSG00000213983|ES	chr14	23561577	23561589	RBM15|HepG2	12
chr14	23561461	23562461	MIR210HG|u87|ENSG00000213983|ES	chr14	23562138	23562165	DDX6|HepG2	27
chr14	23561461	23562461	MIR210HG|u87|ENSG00000213983|ES	chr14	23561604	23561656	U2AF2|K562	52
chr14	23561461	23562461	MIR210HG|u87|ENSG00000213983|ES	chr14	23561793	23561802	SUPV3L1|HepG2	9
chr14	23561461	23562461	MIR210HG|u87|ENSG00000213983|ES	chr14	23562170	23562192	HNRNPU|HepG2	22
chr14	23561461	23562461	MIR210HG|u87|ENSG00000213983|ES	chr14	23562372	23562413	TRA2A|K562	41
chr14	23561461	23562461	MIR210HG|u87|ENSG00000213983|ES	chr14	23561564	23561602	IGF2BP3|HepG2	38
chr14	23561461	23562461	MIR210HG|u87|ENSG00000213983|ES	chr14	23561567	23561610	PPIG|HepG2	43
chr14	23561461	23562461	MIR210HG|u87|ENSG00000213983|ES	chr14	23561928	23561965	UCHL5|HepG2	37
chr14	23561461	23562461	MIR210HG|u87|ENSG00000213983|ES	chr14	23562041	23562073	DDX24|K562	32
chr14	23561461	23562461	MIR210HG|u87|ENSG00000213983|ES	chr14	23562084	23562149	U2AF2|HepG2	65
chr14	23561461	23562461	MIR210HG|u87|ENSG00000213983|ES	chr14	23561917	23561960	TROVE2|HepG2	43
chr14	23561461	23562461	MIR210HG|u87|ENSG00000213983|ES	chr14	23561510	23561568	PPIG|HepG2	58
chr14	23561461	23562461	MIR210HG|u87|ENSG00000213983|ES	chr14	23562344	23562398	UCHL5|HepG2	54
chr14	23561461	23562461	MIR210HG|u87|ENSG00000213983|ES	chr14	23561618	23561667	SRSF1|K562	49
chr14	23561461	23562461	MIR210HG|u87|ENSG00000213983|ES	chr14	23561775	23561812	RBM22|K562	37
chr14	23561461	23562461	MIR210HG|u87|ENSG00000213983|ES	chr14	23562268	23562409	TRA2A|K562	141
chr14	23561461	23562461	MIR210HG|u87|ENSG00000213983|ES	chr14	23561993	23562041	LSM11|HepG2	48
chr14	23561461	23562461	MIR210HG|u87|ENSG00000213983|ES	chr14	23562349	23562384	ZNF622|K562	35
chr14	23561461	23562461	MIR210HG|u87|ENSG00000213983|ES	chr14	23562282	23562351	BUD13|K562	69
chr14	23561461	23562461	MIR210HG|u87|ENSG00000213983|ES	chr14	23562323	23562414	BUD13|HepG2	91
chr14	23561461	23562461	MIR210HG|u87|ENSG00000213983|ES	chr14	23561518	23561548	AGGF1|HepG2	30
chr14	23561461	23562461	MIR210HG|u87|ENSG00000213983|ES	chr14	23562291	23562317	CSTF2|HepG2	26
chr14	23561461	23562461	MIR210HG|u87|ENSG00000213983|ES	chr14	23562391	23562432	PUM2|K562	41
chr14	23561461	23562461	MIR210HG|u87|ENSG00000213983|ES	chr14	23561900	23561931	RBFOX2|HepG2	31
chr14	23561461	23562461	MIR210HG|u87|ENSG00000213983|ES	chr14	23562123	23562137	XRN2|K562	14
chr14	23561461	23562461	MIR210HG|u87|ENSG00000213983|ES	chr14	23561533	23561555	IGF2BP1|HepG2	22
chr14	23561461	23562461	MIR210HG|u87|ENSG00000213983|ES	chr14	23561994	23562037	IGF2BP3|HepG2	43
chr14	23561461	23562461	MIR210HG|u87|ENSG00000213983|ES	chr14	23562083	23562123	XPO5|HepG2	40
chr14	23561461	23562461	MIR210HG|u87|ENSG00000213983|ES	chr14	23561579	23561607	SRSF7|HepG2	28
chr14	23561461	23562461	MIR210HG|u87|ENSG00000213983|ES	chr14	23562059	23562069	EIF3D|HepG2	10
chr14	23561461	23562461	MIR210HG|u87|ENSG00000213983|ES	chr14	23562090	23562148	CDC40|HepG2	58
chr14	23561461	23562461	MIR210HG|u87|ENSG00000213983|ES	chr14	23561718	23561771	METAP2|K562	53
chr14	23561461	23562461	MIR210HG|u87|ENSG00000213983|ES	chr14	23562288	23562312	IGF2BP3|HepG2	24
chr14	23561461	23562461	MIR210HG|u87|ENSG00000213983|ES	chr14	23561567	23561616	SRSF1|HepG2	49
chr14	23561461	23562461	MIR210HG|u87|ENSG00000213983|ES	chr14	23561685	23561708	PCBP2|HepG2	23
chr14	23561461	23562461	MIR210HG|u87|ENSG00000213983|ES	chr14	23562295	23562405	FASTKD2|HepG2	110
chr14	23561461	23562461	MIR210HG|u87|ENSG00000213983|ES	chr14	23562141	23562169	GTF2F1|HepG2	28
chr14	23561461	23562461	MIR210HG|u87|ENSG00000213983|ES	chr14	23562291	23562313	GRWD1|HepG2	22
chr14	23561461	23562461	MIR210HG|u87|ENSG00000213983|ES	chr14	23562116	23562146	MTPAP|K562	30
chr14	23561461	23562461	MIR210HG|u87|ENSG00000213983|ES	chr14	23562202	23562236	PTBP1|K562	34
chr14	23561461	23562461	MIR210HG|u87|ENSG00000213983|ES	chr14	23561834	23561876	SRSF1|HepG2	42
chr14	23561461	23562461	MIR210HG|u87|ENSG00000213983|ES	chr14	23562092	23562141	PTBP1|K562	49
chr14	23561461	23562461	MIR210HG|u87|ENSG00000213983|ES	chr14	23562352	23562357	SRSF1|HepG2	5
chr14	23561461	23562461	MIR210HG|u87|ENSG00000213983|ES	chr14	23562170	23562207	PCBP2|HepG2	37
chr14	23561461	23562461	MIR210HG|u87|ENSG00000213983|ES	chr14	23561618	23561629	TAF15|HepG2	11
chr14	23561461	23562461	MIR210HG|u87|ENSG00000213983|ES	chr14	23562362	23562386	DDX59|HepG2	24
chr14	23561461	23562461	MIR210HG|u87|ENSG00000213983|ES	chr14	23561922	23561979	CDC40|HepG2	57
chr14	23561461	23562461	MIR210HG|u87|ENSG00000213983|ES	chr14	23562175	23562217	U2AF2|K562	42
chr14	23561461	23562461	MIR210HG|u87|ENSG00000213983|ES	chr14	23562290	23562319	IGF2BP3|HepG2	29
chr14	23561461	23562461	MIR210HG|u87|ENSG00000213983|ES	chr14	23561519	23561531	NCBP2|HepG2	12
chr14	23561461	23562461	MIR210HG|u87|ENSG00000213983|ES	chr14	23562294	23562321	EIF3D|HepG2	27
chr14	23561461	23562461	MIR210HG|u87|ENSG00000213983|ES	chr14	23561718	23561725	RBFOX2|K562	7
chr14	23561461	23562461	MIR210HG|u87|ENSG00000213983|ES	chr14	23562049	23562066	PRPF8|HepG2	17
chr14	23561461	23562461	MIR210HG|u87|ENSG00000213983|ES	chr14	23561511	23561513	DDX24|K562	2
chr14	23561461	23562461	MIR210HG|u87|ENSG00000213983|ES	chr14	23561632	23561646	PRPF8|HepG2	14
chr14	23561461	23562461	MIR210HG|u87|ENSG00000213983|ES	chr14	23561549	23561588	EIF3H|HepG2	39
chr14	23561461	23562461	MIR210HG|u87|ENSG00000213983|ES	chr14	23561441	23561466	HNRNPK|HepG2	5
chr14	23561461	23562461	MIR210HG|u87|ENSG00000213983|ES	chr14	23562331	23562412	LSM11|HepG2	81
chr14	23561461	23562461	MIR210HG|u87|ENSG00000213983|ES	chr14	23562395	23562416	DDX24|K562	21
chr14	23561461	23562461	MIR210HG|u87|ENSG00000213983|ES	chr14	23562435	23562461	NKRF|HepG2	26
chr14	23561461	23562461	MIR210HG|u87|ENSG00000213983|ES	chr14	23562207	23562222	HNRNPU|K562	15
chr14	23561461	23562461	MIR210HG|u87|ENSG00000213983|ES	chr14	23561929	23561962	SMNDC1|K562	33
chr14	23561461	23562461	MIR210HG|u87|ENSG00000213983|ES	chr14	23561440	23561465	XRN2|HepG2	4
chr14	23561461	23562461	MIR210HG|u87|ENSG00000213983|ES	chr14	23562110	23562132	EIF3D|HepG2	22
chr14	23561461	23562461	MIR210HG|u87|ENSG00000213983|ES	chr14	23561655	23561685	EFTUD2|K562	30
chr14	23561461	23562461	MIR210HG|u87|ENSG00000213983|ES	chr14	23562295	23562394	UCHL5|K562	99
chr14	23561461	23562461	MIR210HG|u87|ENSG00000213983|ES	chr14	23561475	23561528	PRPF8|HepG2	53
chr14	23561461	23562461	MIR210HG|u87|ENSG00000213983|ES	chr14	23561516	23561555	AGGF1|HepG2	39
chr14	23561461	23562461	MIR210HG|u87|ENSG00000213983|ES	chr14	23561517	23561527	DDX55|HepG2	10
chr14	23561461	23562461	MIR210HG|u87|ENSG00000213983|ES	chr14	23562286	23562300	NOLC1|HepG2	14
chr14	23561461	23562461	MIR210HG|u87|ENSG00000213983|ES	chr14	23561833	23561861	HNRNPU|HepG2	28
chr14	23561461	23562461	MIR210HG|u87|ENSG00000213983|ES	chr14	23562200	23562224	TIA1|HepG2	24
chr14	23561461	23562461	MIR210HG|u87|ENSG00000213983|ES	chr14	23561613	23561633	GRWD1|HepG2	20
chr14	23561461	23562461	MIR210HG|u87|ENSG00000213983|ES	chr14	23562184	23562224	HNRNPC|HepG2	40
chr14	23561461	23562461	MIR210HG|u87|ENSG00000213983|ES	chr14	23562180	23562209	U2AF2|HepG2	29
chr14	23561461	23562461	MIR210HG|u87|ENSG00000213983|ES	chr14	23562335	23562365	RPS11|K562	30
chr14	23561461	23562461	MIR210HG|u87|ENSG00000213983|ES	chr14	23561698	23561741	PPIG|HepG2	43
chr14	23561461	23562461	MIR210HG|u87|ENSG00000213983|ES	chr14	23562105	23562118	DGCR8|HepG2	13
chr14	23561461	23562461	MIR210HG|u87|ENSG00000213983|ES	chr14	23562293	23562321	NONO|K562	28
chr14	23561461	23562461	MIR210HG|u87|ENSG00000213983|ES	chr14	23561549	23561591	PTBP1|HEK293T	42
chr14	23561461	23562461	MIR210HG|u87|ENSG00000213983|ES	chr14	23561728	23561759	HNRNPL|K562	31
chr14	23561461	23562461	MIR210HG|u87|ENSG00000213983|ES	chr14	23561572	23561621	U2AF1|HepG2	49
chr14	23561461	23562461	MIR210HG|u87|ENSG00000213983|ES	chr14	23561510	23561544	XRCC6|HepG2	34
chr14	23561461	23562461	MIR210HG|u87|ENSG00000213983|ES	chr14	23561903	23561933	RBFOX2|HepG2	30
chr14	23561461	23562461	MIR210HG|u87|ENSG00000213983|ES	chr14	23562330	23562413	SRSF1|HepG2	83
chr14	23561461	23562461	MIR210HG|u87|ENSG00000213983|ES	chr14	23562341	23562384	RBFOX2|K562	43
chr14	23561461	23562461	MIR210HG|u87|ENSG00000213983|ES	chr14	23561445	23561466	EFTUD2|HepG2	5
chr14	23561461	23562461	MIR210HG|u87|ENSG00000213983|ES	chr14	23562092	23562127	FASTKD2|HepG2	35
chr14	23561461	23562461	MIR210HG|u87|ENSG00000213983|ES	chr14	23562272	23562275	PRPF8|HepG2	3
chr14	23561461	23562461	MIR210HG|u87|ENSG00000213983|ES	chr14	23561920	23561962	HNRNPK|HepG2	42
chr14	23561461	23562461	MIR210HG|u87|ENSG00000213983|ES	chr14	23561943	23561957	HNRNPU|HepG2	14
chr14	23561461	23562461	MIR210HG|u87|ENSG00000213983|ES	chr14	23562169	23562216	TIA1|K562	47
chr14	23561461	23562461	MIR210HG|u87|ENSG00000213983|ES	chr14	23561936	23561957	XRN2|HepG2	21
chr14	23561461	23562461	MIR210HG|u87|ENSG00000213983|ES	chr14	23562105	23562140	AKAP8L|K562	35
chr14	23561461	23562461	MIR210HG|u87|ENSG00000213983|ES	chr14	23562207	23562230	RBM22|K562	23
chr14	23561461	23562461	MIR210HG|u87|ENSG00000213983|ES	chr14	23562249	23562252	RPS5|HepG2	3
chr14	23561461	23562461	MIR210HG|u87|ENSG00000213983|ES	chr14	23561517	23561533	SND1|HepG2	16
chr14	23561461	23562461	MIR210HG|u87|ENSG00000213983|ES	chr14	23562341	23562401	PPIG|HepG2	60
chr14	23561461	23562461	MIR210HG|u87|ENSG00000213983|ES	chr14	23562139	23562161	DROSHA|K562	22
chr14	23561461	23562461	MIR210HG|u87|ENSG00000213983|ES	chr14	23561579	23561654	U2AF2|HepG2	75
chr14	23561461	23562461	MIR210HG|u87|ENSG00000213983|ES	chr14	23562101	23562123	AGGF1|HepG2	22
chr14	23561461	23562461	MIR210HG|u87|ENSG00000213983|ES	chr14	23562080	23562118	BUD13|K562	38
chr14	23561461	23562461	MIR210HG|u87|ENSG00000213983|ES	chr14	23562102	23562124	GRWD1|HepG2	22
chr14	23561461	23562461	MIR210HG|u87|ENSG00000213983|ES	chr14	23562126	23562151	TIA1|HepG2	25
chr14	23561461	23562461	MIR210HG|u87|ENSG00000213983|ES	chr14	23561643	23561690	SF3B4|K562	47
chr14	23561461	23562461	MIR210HG|u87|ENSG00000213983|ES	chr14	23562212	23562257	FASTKD2|HepG2	45
chr14	23561461	23562461	MIR210HG|u87|ENSG00000213983|ES	chr14	23561568	23561582	NOLC1|K562	14
chr14	23561461	23562461	MIR210HG|u87|ENSG00000213983|ES	chr14	23561567	23561632	LSM11|HepG2	65
chr14	23561461	23562461	MIR210HG|u87|ENSG00000213983|ES	chr14	23562086	23562148	DDX59|HepG2	62
chr14	23561461	23562461	MIR210HG|u87|ENSG00000213983|ES	chr14	23562175	23562207	HNRNPK|K562	32
chr14	23561461	23562461	MIR210HG|u87|ENSG00000213983|ES	chr14	23561929	23561965	PRPF8|HepG2	36
chr14	23561461	23562461	MIR210HG|u87|ENSG00000213983|ES	chr14	23561842	23561863	NKRF|HepG2	21
chr14	23561461	23562461	MIR210HG|u87|ENSG00000213983|ES	chr14	23562087	23562142	DHX30|HepG2	55
chr14	23561461	23562461	MIR210HG|u87|ENSG00000213983|ES	chr14	23562291	23562302	SRSF9|HepG2	11
chr14	23561461	23562461	MIR210HG|u87|ENSG00000213983|ES	chr14	23562328	23562385	EIF3D|HepG2	57
chr14	23561461	23562461	MIR210HG|u87|ENSG00000213983|ES	chr14	23562164	23562221	PCBP2|HepG2	57
chr14	23561461	23562461	MIR210HG|u87|ENSG00000213983|ES	chr14	23562104	23562125	TAF15|HepG2	21
chr14	23561461	23562461	MIR210HG|u87|ENSG00000213983|ES	chr14	23562342	23562385	DDX24|K562	43
chr14	23561461	23562461	MIR210HG|u87|ENSG00000213983|ES	chr14	23562094	23562133	U2AF2|K562	39
chr14	23561461	23562461	MIR210HG|u87|ENSG00000213983|ES	chr14	23561923	23561961	DGCR8|HepG2	38
chr14	23561461	23562461	MIR210HG|u87|ENSG00000213983|ES	chr14	23562338	23562407	SMNDC1|HepG2	69
chr14	23561461	23562461	MIR210HG|u87|ENSG00000213983|ES	chr14	23561936	23561957	RBM22|HepG2	21
chr14	23561461	23562461	MIR210HG|u87|ENSG00000213983|ES	chr14	23561571	23561620	UCHL5|HepG2	49
chr14	23561461	23562461	MIR210HG|u87|ENSG00000213983|ES	chr14	23562117	23562142	NOLC1|HepG2	25
chr14	23561461	23562461	MIR210HG|u87|ENSG00000213983|ES	chr14	23562226	23562255	KHSRP|K562	29
chr14	23561461	23562461	MIR210HG|u87|ENSG00000213983|ES	chr14	23562052	23562080	AUH|HepG2	28
chr14	23561461	23562461	MIR210HG|u87|ENSG00000213983|ES	chr14	23561447	23561482	EFTUD2|K562	21
chr14	23561461	23562461	MIR210HG|u87|ENSG00000213983|ES	chr14	23562357	23562392	DKC1|HepG2	35
chr14	23561461	23562461	MIR210HG|u87|ENSG00000213983|ES	chr14	23561919	23561959	HNRNPU|K562	40
chr14	23561461	23562461	MIR210HG|u87|ENSG00000213983|ES	chr14	23561588	23561615	DDX59|HepG2	27
chr14	23561461	23562461	MIR210HG|u87|ENSG00000213983|ES	chr14	23561917	23561955	HNRNPK|HepG2	38
chr14	23561461	23562461	MIR210HG|u87|ENSG00000213983|ES	chr14	23561516	23561567	LSM11|HepG2	51
chr14	23561461	23562461	MIR210HG|u87|ENSG00000213983|ES	chr14	23562099	23562210	TIA1|K562	111
chr14	23561461	23562461	MIR210HG|u87|ENSG00000213983|ES	chr14	23562110	23562165	TROVE2|HepG2	55
chr14	23561461	23562461	MIR210HG|u87|ENSG00000213983|ES	chr14	23562109	23562129	HNRNPA1|HepG2	20
chr14	23561461	23562461	MIR210HG|u87|ENSG00000213983|ES	chr14	23561955	23561977	GRWD1|HepG2	22
chr14	23561461	23562461	MIR210HG|u87|ENSG00000213983|ES	chr14	23561838	23561938	HNRNPK|K562	100
chr14	23561461	23562461	MIR210HG|u87|ENSG00000213983|ES	chr14	23562176	23562199	HNRNPU|HepG2	23
chr14	23561461	23562461	MIR210HG|u87|ENSG00000213983|ES	chr14	23562004	23562024	PPIG|HepG2	20
chr14	23561461	23562461	MIR210HG|u87|ENSG00000213983|ES	chr14	23561566	23561578	IGF2BP3|HepG2	12
chr14	23561461	23562461	MIR210HG|u87|ENSG00000213983|ES	chr14	23561617	23561640	AGGF1|HepG2	23
chr14	23561461	23562461	MIR210HG|u87|ENSG00000213983|ES	chr14	23562350	23562385	RPS5|K562	35
chr14	23561461	23562461	MIR210HG|u87|ENSG00000213983|ES	chr14	23561532	23561624	TARDBP|K562	92
chr14	23561461	23562461	MIR210HG|u87|ENSG00000213983|ES	chr14	23561513	23561558	ZNF622|K562	45
chr14	23561461	23562461	MIR210HG|u87|ENSG00000213983|ES	chr14	23561909	23561960	FAM120A|HepG2	51
chr14	23561461	23562461	MIR210HG|u87|ENSG00000213983|ES	chr14	23562184	23562209	U2AF1|HepG2	25
chr14	23561461	23562461	MIR210HG|u87|ENSG00000213983|ES	chr14	23561613	23561645	U2AF2|HepG2	32
chr14	23561461	23562461	MIR210HG|u87|ENSG00000213983|ES	chr14	23561965	23561982	LSM11|HepG2	17
chr14	23561461	23562461	MIR210HG|u87|ENSG00000213983|ES	chr14	23562053	23562094	SRSF1|HepG2	41
chr14	23561461	23562461	MIR210HG|u87|ENSG00000213983|ES	chr14	23562320	23562347	HLTF|K562	27
chr14	23561461	23562461	MIR210HG|u87|ENSG00000213983|ES	chr14	23561511	23561535	HNRNPUL1|HepG2	24
chr14	23561461	23562461	MIR210HG|u87|ENSG00000213983|ES	chr14	23561997	23562031	LSM11|HepG2	34
chr14	23561461	23562461	MIR210HG|u87|ENSG00000213983|ES	chr14	23562041	23562057	LSM11|HepG2	16
chr14	23561461	23562461	MIR210HG|u87|ENSG00000213983|ES	chr14	23562194	23562242	SLTM|HepG2	48
chr14	23561461	23562461	MIR210HG|u87|ENSG00000213983|ES	chr14	23561808	23561861	TRA2A|HepG2	53
chr14	23561461	23562461	MIR210HG|u87|ENSG00000213983|ES	chr14	23561931	23561955	TROVE2|HepG2	24
chr14	23561461	23562461	MIR210HG|u87|ENSG00000213983|ES	chr14	23561566	23561619	GRWD1|HepG2	53
chr14	23561461	23562461	MIR210HG|u87|ENSG00000213983|ES	chr14	23562119	23562134	HNRNPK|HepG2	15
chr14	23561461	23562461	MIR210HG|u87|ENSG00000213983|ES	chr14	23561706	23561741	DDX55|HepG2	35
chr14	23561461	23562461	MIR210HG|u87|ENSG00000213983|ES	chr14	23562272	23562363	IGF2BP3|HepG2	91
chr14	23561461	23562461	MIR210HG|u87|ENSG00000213983|ES	chr14	23562104	23562122	TROVE2|HepG2	18
chr14	23561461	23562461	MIR210HG|u87|ENSG00000213983|ES	chr14	23561510	23561603	BUD13|HepG2	93
chr14	23561461	23562461	MIR210HG|u87|ENSG00000213983|ES	chr14	23562109	23562133	HNRNPU|K562	24
chr14	23561461	23562461	MIR210HG|u87|ENSG00000213983|ES	chr14	23561731	23561821	SF3B4|HepG2	90
chr14	23561461	23562461	MIR210HG|u87|ENSG00000213983|ES	chr14	23562086	23562150	DDX59|HepG2	64
chr14	23561461	23562461	MIR210HG|u87|ENSG00000213983|ES	chr14	23562297	23562336	AGGF1|HepG2	39
chr14	23561461	23562461	MIR210HG|u87|ENSG00000213983|ES	chr14	23561864	23561900	U2AF2|K562	36
chr14	23561461	23562461	MIR210HG|u87|ENSG00000213983|ES	chr14	23562129	23562141	HNRNPU|HepG2	12
chr14	23561461	23562461	MIR210HG|u87|ENSG00000213983|ES	chr14	23561543	23561595	MTPAP|K562	52
chr14	23561461	23562461	MIR210HG|u87|ENSG00000213983|ES	chr14	23562311	23562377	NKRF|HepG2	66
chr14	23561461	23562461	MIR210HG|u87|ENSG00000213983|ES	chr14	23561520	23561619	TRA2A|HepG2	99
chr14	23561461	23562461	MIR210HG|u87|ENSG00000213983|ES	chr14	23561555	23561617	AGGF1|HepG2	62
chr14	23561461	23562461	MIR210HG|u87|ENSG00000213983|ES	chr14	23562195	23562219	RPS5|K562	24
chr14	23561461	23562461	MIR210HG|u87|ENSG00000213983|ES	chr14	23561930	23561956	UCHL5|HepG2	26
chr14	23561461	23562461	MIR210HG|u87|ENSG00000213983|ES	chr14	23561928	23561960	SMNDC1|HepG2	32
chr14	23561461	23562461	MIR210HG|u87|ENSG00000213983|ES	chr14	23561581	23561660	U2AF1|HepG2	79
chr14	23561461	23562461	MIR210HG|u87|ENSG00000213983|ES	chr14	23562308	23562411	NOL12|HepG2	103
chr14	23561461	23562461	MIR210HG|u87|ENSG00000213983|ES	chr14	23561601	23561614	RPS3|HepG2	13
chr14	23561461	23562461	MIR210HG|u87|ENSG00000213983|ES	chr14	23561926	23561967	TAF15|HepG2	41
chr14	23561461	23562461	MIR210HG|u87|ENSG00000213983|ES	chr14	23562094	23562126	LARP4|HepG2	32
chr14	23561461	23562461	MIR210HG|u87|ENSG00000213983|ES	chr14	23561613	23561650	SRSF1|K562	37
chr14	23561461	23562461	MIR210HG|u87|ENSG00000213983|ES	chr14	23561511	23561526	BCCIP|HepG2	15
chr14	23561461	23562461	MIR210HG|u87|ENSG00000213983|ES	chr14	23561996	23562038	GRWD1|HepG2	42
chr14	23561461	23562461	MIR210HG|u87|ENSG00000213983|ES	chr14	23562357	23562386	GRSF1|HepG2	29
chr14	23561461	23562461	MIR210HG|u87|ENSG00000213983|ES	chr14	23562005	23562047	SRSF7|HepG2	42
chr14	23561461	23562461	MIR210HG|u87|ENSG00000213983|ES	chr14	23562358	23562388	DDX55|HepG2	30
chr14	23561461	23562461	MIR210HG|u87|ENSG00000213983|ES	chr14	23562094	23562152	HNRNPK|K562	58
chr14	23561461	23562461	MIR210HG|u87|ENSG00000213983|ES	chr14	23562437	23562482	TAF15|HepG2	24
chr14	23561461	23562461	MIR210HG|u87|ENSG00000213983|ES	chr14	23562397	23562414	SRSF7|HepG2	17
chr14	23561461	23562461	MIR210HG|u87|ENSG00000213983|ES	chr14	23562345	23562407	UCHL5|HepG2	62
chr14	23561461	23562461	MIR210HG|u87|ENSG00000213983|ES	chr14	23561939	23561969	GTF2F1|HepG2	30
chr14	23561461	23562461	MIR210HG|u87|ENSG00000213983|ES	chr14	23561992	23562065	SRSF9|HepG2	73
chr14	23561461	23562461	MIR210HG|u87|ENSG00000213983|ES	chr14	23561574	23561615	SRSF9|HepG2	41
chr14	23561461	23562461	MIR210HG|u87|ENSG00000213983|ES	chr14	23561516	23561554	FAM120A|HepG2	38
chr14	23561461	23562461	MIR210HG|u87|ENSG00000213983|ES	chr14	23562316	23562367	EIF3D|HepG2	51
chr14	23561461	23562461	MIR210HG|u87|ENSG00000213983|ES	chr14	23561581	23561637	U2AF1|HepG2	56
chr14	23561461	23562461	MIR210HG|u87|ENSG00000213983|ES	chr14	23561727	23561745	LSM11|HepG2	18
chr14	23561461	23562461	MIR210HG|u87|ENSG00000213983|ES	chr14	23561508	23561535	CSTF2T|HepG2	27
chr14	23561461	23562461	MIR210HG|u87|ENSG00000213983|ES	chr14	23562113	23562164	PCBP2|HepG2	51
chr14	23561461	23562461	MIR210HG|u87|ENSG00000213983|ES	chr14	23562234	23562290	XRN2|K562	56
chr14	23561461	23562461	MIR210HG|u87|ENSG00000213983|ES	chr14	23561541	23561577	NKRF|HepG2	36
chr14	23561461	23562461	MIR210HG|u87|ENSG00000213983|ES	chr14	23561521	23561539	UCHL5|HepG2	18
chr14	23561461	23562461	MIR210HG|u87|ENSG00000213983|ES	chr14	23561512	23561564	LSM11|HepG2	52
chr14	23561461	23562461	MIR210HG|u87|ENSG00000213983|ES	chr14	23562122	23562147	NKRF|HepG2	25
chr14	23561461	23562461	MIR210HG|u87|ENSG00000213983|ES	chr14	23562034	23562045	QKI|HepG2	11
chr14	23561461	23562461	MIR210HG|u87|ENSG00000213983|ES	chr14	23562445	23562470	EFTUD2|K562	16
chr14	23561461	23562461	MIR210HG|u87|ENSG00000213983|ES	chr14	23561573	23561624	SRSF1|K562	51
chr14	23561461	23562461	MIR210HG|u87|ENSG00000213983|ES	chr14	23561990	23562024	DDX6|K562	34
chr14	23561461	23562461	MIR210HG|u87|ENSG00000213983|ES	chr14	23561699	23561733	DDX42|K562	34
chr14	23561461	23562461	MIR210HG|u87|ENSG00000213983|ES	chr14	23562099	23562132	LARP4|HepG2	33
chr14	23561461	23562461	MIR210HG|u87|ENSG00000213983|ES	chr14	23562181	23562217	U2AF2|HepG2	36
chr14	23561461	23562461	MIR210HG|u87|ENSG00000213983|ES	chr14	23561635	23561688	SF3B4|HepG2	53
chr14	23561461	23562461	MIR210HG|u87|ENSG00000213983|ES	chr14	23562379	23562410	TROVE2|HepG2	31
chr14	23561461	23562461	MIR210HG|u87|ENSG00000213983|ES	chr14	23561825	23561864	CDC40|HepG2	39
chr14	23561461	23562461	MIR210HG|u87|ENSG00000213983|ES	chr14	23561511	23561547	IGF2BP3|HepG2	36
chr14	23561461	23562461	MIR210HG|u87|ENSG00000213983|ES	chr14	23562097	23562120	PTBP1|HepG2	23
chr14	23561461	23562461	MIR210HG|u87|ENSG00000213983|ES	chr14	23562287	23562327	LSM11|HepG2	40
chr14	23561461	23562461	MIR210HG|u87|ENSG00000213983|ES	chr14	23562351	23562377	NCBP2|HepG2	26
chr14	23561461	23562461	MIR210HG|u87|ENSG00000213983|ES	chr14	23562093	23562154	TROVE2|K562	61
chr14	23561461	23562461	MIR210HG|u87|ENSG00000213983|ES	chr14	23562446	23562480	YBX3|K562	15
chr14	23561461	23562461	MIR210HG|u87|ENSG00000213983|ES	chr14	23562023	23562037	SND1|HepG2	14
chr14	23561461	23562461	MIR210HG|u87|ENSG00000213983|ES	chr14	23562348	23562374	SUPV3L1|HepG2	26
chr14	23561461	23562461	MIR210HG|u87|ENSG00000213983|ES	chr14	23562178	23562233	LSM11|K562	55
chr14	23561461	23562461	MIR210HG|u87|ENSG00000213983|ES	chr14	23561998	23562038	PPIG|HepG2	40
chr14	23561461	23562461	MIR210HG|u87|ENSG00000213983|ES	chr14	23562388	23562411	BCCIP|HepG2	23
chr14	23561461	23562461	MIR210HG|u87|ENSG00000213983|ES	chr14	23562335	23562403	EIF3H|HepG2	68
chr14	23561461	23562461	MIR210HG|u87|ENSG00000213983|ES	chr14	23561551	23561586	FASTKD2|HepG2	35
chr14	23561461	23562461	MIR210HG|u87|ENSG00000213983|ES	chr14	23562083	23562141	RBFOX2|K562	58
chr14	23561461	23562461	MIR210HG|u87|ENSG00000213983|ES	chr14	23561919	23561956	XRN2|HepG2	37
chr14	23561461	23562461	MIR210HG|u87|ENSG00000213983|ES	chr14	23561576	23561619	SRSF1|K562	43
chr14	23561461	23562461	MIR210HG|u87|ENSG00000213983|ES	chr14	23561641	23561685	TIA1|K562	44
chr14	23561461	23562461	MIR210HG|u87|ENSG00000213983|ES	chr14	23562046	23562116	DROSHA|K562	70
chr14	23561461	23562461	MIR210HG|u87|ENSG00000213983|ES	chr14	23561567	23561604	TROVE2|HepG2	37
chr14	23561461	23562461	MIR210HG|u87|ENSG00000213983|ES	chr14	23562302	23562354	RBM15|HepG2	52
chr14	23561461	23562461	MIR210HG|u87|ENSG00000213983|ES	chr14	23562186	23562206	AUH|HepG2	20
chr14	23561461	23562461	MIR210HG|u87|ENSG00000213983|ES	chr14	23562171	23562207	HNRNPK|HepG2	36
chr14	23561461	23562461	MIR210HG|u87|ENSG00000213983|ES	chr14	23562270	23562402	SRSF1|K562	132
chr14	23561461	23562461	MIR210HG|u87|ENSG00000213983|ES	chr14	23562102	23562151	PRPF8|K562	49
chr14	23561461	23562461	MIR210HG|u87|ENSG00000213983|ES	chr14	23561966	23562027	LIN28B|HepG2	61
chr14	23561461	23562461	MIR210HG|u87|ENSG00000213983|ES	chr14	23562340	23562414	SRSF1|HepG2	74
chr14	23561461	23562461	MIR210HG|u87|ENSG00000213983|ES	chr14	23561574	23561615	QKI|HepG2	41
chr14	23561461	23562461	MIR210HG|u87|ENSG00000213983|ES	chr14	23562292	23562337	AUH|HepG2	45
chr14	23561461	23562461	MIR210HG|u87|ENSG00000213983|ES	chr14	23562056	23562089	TARDBP|K562	33
chr14	23561461	23562461	MIR210HG|u87|ENSG00000213983|ES	chr14	23561585	23561626	ZNF622|K562	41
chr14	23561461	23562461	MIR210HG|u87|ENSG00000213983|ES	chr14	23561917	23561968	HNRNPUL1|HepG2	51
chr14	23561461	23562461	MIR210HG|u87|ENSG00000213983|ES	chr14	23562001	23562022	DGCR8|HepG2	21
chr14	23561461	23562461	MIR210HG|u87|ENSG00000213983|ES	chr14	23561758	23561793	SF3A3|HepG2	35
chr14	23561461	23562461	MIR210HG|u87|ENSG00000213983|ES	chr14	23562345	23562386	CSTF2|HepG2	41
chr14	23561461	23562461	MIR210HG|u87|ENSG00000213983|ES	chr14	23562047	23562110	BUD13|K562	63
chr14	23561461	23562461	MIR210HG|u87|ENSG00000213983|ES	chr14	23562049	23562062	NOLC1|HepG2	13
chr14	23561461	23562461	MIR210HG|u87|ENSG00000213983|ES	chr14	23562100	23562118	RBM15|K562	18
chr14	23561461	23562461	MIR210HG|u87|ENSG00000213983|ES	chr14	23562426	23562469	UCHL5|HepG2	35
chr14	23561461	23562461	MIR210HG|u87|ENSG00000213983|ES	chr14	23562361	23562377	SUGP2|HepG2	16
chr14	23561461	23562461	MIR210HG|u87|ENSG00000213983|ES	chr14	23562326	23562367	SRSF1|K562	41
chr14	23561461	23562461	MIR210HG|u87|ENSG00000213983|ES	chr14	23562114	23562135	PCBP2|HepG2	21
chr14	23561461	23562461	MIR210HG|u87|ENSG00000213983|ES	chr14	23561712	23561739	RBM5|HepG2	27
chr14	23561461	23562461	MIR210HG|u87|ENSG00000213983|ES	chr14	23562099	23562141	DHX30|HepG2	42
chr14	23561461	23562461	MIR210HG|u87|ENSG00000213983|ES	chr14	23562176	23562218	SUGP2|HepG2	42
chr14	23561461	23562461	MIR210HG|u87|ENSG00000213983|ES	chr14	23561410	23561526	XRN2|HepG2	65
chr14	23561461	23562461	MIR210HG|u87|ENSG00000213983|ES	chr14	23561948	23561968	NOL12|HepG2	20
chr14	23561461	23562461	MIR210HG|u87|ENSG00000213983|ES	chr14	23562433	23562468	GPKOW|K562	28
chr14	23561461	23562461	MIR210HG|u87|ENSG00000213983|ES	chr14	23562334	23562398	PPIG|HepG2	64
chr14	23561461	23562461	MIR210HG|u87|ENSG00000213983|ES	chr14	23561998	23562030	GRWD1|HepG2	32
chr14	23561461	23562461	MIR210HG|u87|ENSG00000213983|ES	chr14	23561919	23561942	RBM15|K562	23
chr14	23561461	23562461	MIR210HG|u87|ENSG00000213983|ES	chr14	23562103	23562150	HNRNPK|HepG2	47
chr14	23561461	23562461	MIR210HG|u87|ENSG00000213983|ES	chr14	23562347	23562356	SRSF1|HepG2	9
chr14	23561461	23562461	MIR210HG|u87|ENSG00000213983|ES	chr14	23562202	23562223	TAF15|HepG2	21
chr14	23561461	23562461	MIR210HG|u87|ENSG00000213983|ES	chr14	23562314	23562390	RPS3|HepG2	76
chr14	23561461	23562461	MIR210HG|u87|ENSG00000213983|ES	chr14	23562193	23562209	PPIL4|K562	16
chr14	23561461	23562461	MIR210HG|u87|ENSG00000213983|ES	chr14	23562008	23562042	RPS3|HepG2	34
chr14	23561461	23562461	MIR210HG|u87|ENSG00000213983|ES	chr14	23562035	23562059	SRSF7|K562	24
chr14	23561461	23562461	MIR210HG|u87|ENSG00000213983|ES	chr14	23561908	23561951	SRSF1|HepG2	43
chr14	23561461	23562461	MIR210HG|u87|ENSG00000213983|ES	chr14	23561427	23561465	CSTF2T|HepG2	4
chr14	23561461	23562461	MIR210HG|u87|ENSG00000213983|ES	chr14	23561924	23561968	PRPF8|HepG2	44
chr14	23561461	23562461	MIR210HG|u87|ENSG00000213983|ES	chr14	23561986	23562028	IGF2BP1|HepG2	42
chr14	23561461	23562461	MIR210HG|u87|ENSG00000213983|ES	chr14	23562081	23562179	XPO5|HepG2	98
chr14	23561461	23562461	MIR210HG|u87|ENSG00000213983|ES	chr14	23561668	23561686	BUD13|HepG2	18
chr17	7573759	7574759	MIR210HG|u87|ENSG00000161960|ES	chr17	7574262	7574296	DDX3X|K562	34
chr17	7573759	7574759	MIR210HG|u87|ENSG00000161960|ES	chr17	7574139	7574145	BUD13|K562	6
chr17	7573759	7574759	MIR210HG|u87|ENSG00000161960|ES	chr17	7573845	7573898	DDX42|K562	53
chr17	7573759	7574759	MIR210HG|u87|ENSG00000161960|ES	chr17	7574712	7574718	EIF3D|HepG2	6
chr17	7573759	7574759	MIR210HG|u87|ENSG00000161960|ES	chr17	7573932	7573966	METAP2|K562	34
chr17	7573759	7574759	MIR210HG|u87|ENSG00000161960|ES	chr17	7573831	7573849	DDX42|K562	18
chr17	7573759	7574759	MIR210HG|u87|ENSG00000161960|ES	chr17	7574131	7574190	FAM120A|K562	59
chr17	7573759	7574759	MIR210HG|u87|ENSG00000161960|ES	chr17	7574732	7574747	KHDRBS1|K562	15
chr17	7573759	7574759	MIR210HG|u87|ENSG00000161960|ES	chr17	7574261	7574267	YBX3|K562	6
chr17	7573759	7574759	MIR210HG|u87|ENSG00000161960|ES	chr17	7574718	7574748	NOL12|HepG2	30
chr17	7573759	7574759	MIR210HG|u87|ENSG00000161960|ES	chr17	7574713	7574718	NOL12|HepG2	5
chr17	7573759	7574759	MIR210HG|u87|ENSG00000161960|ES	chr17	7574488	7574503	HNRNPA1|K562	15
chr17	7573759	7574759	MIR210HG|u87|ENSG00000161960|ES	chr17	7574588	7574608	SND1|K562	20
chr17	7573759	7574759	MIR210HG|u87|ENSG00000161960|ES	chr17	7574622	7574667	GRWD1|HepG2	45
chr17	7573759	7574759	MIR210HG|u87|ENSG00000161960|ES	chr17	7574594	7574597	SRSF1|HepG2	3
chr17	7573759	7574759	MIR210HG|u87|ENSG00000161960|ES	chr17	7574586	7574611	PPIG|HepG2	25
chr17	7573759	7574759	MIR210HG|u87|ENSG00000161960|ES	chr17	7574230	7574259	BUD13|HepG2	29
chr17	7573759	7574759	MIR210HG|u87|ENSG00000161960|ES	chr17	7573754	7573842	AGO2|HEK293S	83
chr17	7573759	7574759	MIR210HG|u87|ENSG00000161960|ES	chr17	7574259	7574262	FUBP3|HepG2	3
chr17	7573759	7574759	MIR210HG|u87|ENSG00000161960|ES	chr17	7574275	7574295	MTPAP|K562	20
chr17	7573759	7574759	MIR210HG|u87|ENSG00000161960|ES	chr17	7574719	7574752	RBM15|HepG2	33
chr17	7573759	7574759	MIR210HG|u87|ENSG00000161960|ES	chr17	7574737	7574799	GTF2F1|HepG2	22
chr17	7573759	7574759	MIR210HG|u87|ENSG00000161960|ES	chr17	7574278	7574303	LIN28B|HepG2	25
chr17	7573759	7574759	MIR210HG|u87|ENSG00000161960|ES	chr17	7574749	7574754	UCHL5|HepG2	5
chr17	7573759	7574759	MIR210HG|u87|ENSG00000161960|ES	chr17	7573793	7573811	DDX6|HepG2	18
chr17	7573759	7574759	MIR210HG|u87|ENSG00000161960|ES	chr17	7574495	7574521	SF3B4|HepG2	26
chr17	7573759	7574759	MIR210HG|u87|ENSG00000161960|ES	chr17	7574740	7574752	SMNDC1|HepG2	12
chr17	7573759	7574759	MIR210HG|u87|ENSG00000161960|ES	chr17	7574259	7574278	RPS3|HepG2	19
chr17	7573759	7574759	MIR210HG|u87|ENSG00000161960|ES	chr17	7573812	7573832	RPS5|HepG2	20
chr17	7573759	7574759	MIR210HG|u87|ENSG00000161960|ES	chr17	7573843	7573858	DDX3X|HepG2	15
chr17	7573759	7574759	MIR210HG|u87|ENSG00000161960|ES	chr17	7574143	7574163	CDC40|HepG2	20
chr17	7573759	7574759	MIR210HG|u87|ENSG00000161960|ES	chr17	7574262	7574291	ILF3|K562	29
chr17	7573759	7574759	MIR210HG|u87|ENSG00000161960|ES	chr17	7573931	7574019	NONO|K562	88
chr17	7573759	7574759	MIR210HG|u87|ENSG00000161960|ES	chr17	7574123	7574175	HNRNPU|K562	52
chr17	7573759	7574759	MIR210HG|u87|ENSG00000161960|ES	chr17	7573816	7573879	XRN2|HepG2	63
chr17	7573759	7574759	MIR210HG|u87|ENSG00000161960|ES	chr17	7574717	7574753	TROVE2|K562	36
chr17	7573759	7574759	MIR210HG|u87|ENSG00000161960|ES	chr17	7574268	7574307	UCHL5|K562	39
chr17	7573759	7574759	MIR210HG|u87|ENSG00000161960|ES	chr17	7573809	7573909	SLTM|HepG2	100
chr17	7573759	7574759	MIR210HG|u87|ENSG00000161960|ES	chr17	7573828	7573883	DDX3X|HepG2	55
chr17	7573759	7574759	MIR210HG|u87|ENSG00000161960|ES	chr17	7574714	7574761	RBM22|K562	45
chr17	7573759	7574759	MIR210HG|u87|ENSG00000161960|ES	chr17	7574582	7574610	DDX3X|K562	28
chr17	7573759	7574759	MIR210HG|u87|ENSG00000161960|ES	chr17	7574242	7574296	PRPF8|K562	54
chr17	7573759	7574759	MIR210HG|u87|ENSG00000161960|ES	chr17	7574583	7574606	PPIG|HepG2	23
chr17	7573759	7574759	MIR210HG|u87|ENSG00000161960|ES	chr17	7574162	7574243	NONO|K562	81
chr17	7573759	7574759	MIR210HG|u87|ENSG00000161960|ES	chr17	7574259	7574261	UCHL5|HepG2	2
chr17	7573759	7574759	MIR210HG|u87|ENSG00000161960|ES	chr17	7574745	7574755	SND1|HepG2	10
chr17	7573759	7574759	MIR210HG|u87|ENSG00000161960|ES	chr17	7574300	7574307	UCHL5|HepG2	7
chr17	7573759	7574759	MIR210HG|u87|ENSG00000161960|ES	chr17	7574654	7574660	IGF2BP2|K562	6
chr17	7573759	7574759	MIR210HG|u87|ENSG00000161960|ES	chr17	7574713	7574803	HLTF|K562	46
chr17	7573759	7574759	MIR210HG|u87|ENSG00000161960|ES	chr17	7573923	7574014	CSTF2T|HepG2	91
chr17	7573759	7574759	MIR210HG|u87|ENSG00000161960|ES	chr17	7573935	7573957	FAM120A|K562	22
chr17	7573759	7574759	MIR210HG|u87|ENSG00000161960|ES	chr17	7574748	7574799	NOL12|HepG2	11
chr17	7573759	7574759	MIR210HG|u87|ENSG00000161960|ES	chr17	7574713	7574756	LIN28B|HepG2	43
chr17	7573759	7574759	MIR210HG|u87|ENSG00000161960|ES	chr17	7574126	7574148	U2AF1|HepG2	22
chr17	7573759	7574759	MIR210HG|u87|ENSG00000161960|ES	chr17	7573741	7573764	SLTM|HepG2	5
chr17	7573759	7574759	MIR210HG|u87|ENSG00000161960|ES	chr17	7574722	7574801	HNRNPUL1|K562	37
chr17	7573759	7574759	MIR210HG|u87|ENSG00000161960|ES	chr17	7573825	7573869	NONO|K562	44
chr17	7573759	7574759	MIR210HG|u87|ENSG00000161960|ES	chr17	7574742	7574795	TAF15|K562	17
chr17	7573759	7574759	MIR210HG|u87|ENSG00000161960|ES	chr17	7574267	7574279	AARS|K562	12
chr17	7573759	7574759	MIR210HG|u87|ENSG00000161960|ES	chr17	7574719	7574742	BCCIP|HepG2	23
chr17	7573759	7574759	MIR210HG|u87|ENSG00000161960|ES	chr17	7574721	7574800	AKAP8L|K562	38
chr17	7573759	7574759	MIR210HG|u87|ENSG00000161960|ES	chr17	7573888	7573920	NCBP2|K562	32
chr17	7573759	7574759	MIR210HG|u87|ENSG00000161960|ES	chr17	7574545	7574549	LIN28B|K562	4
chr17	7573759	7574759	MIR210HG|u87|ENSG00000161960|ES	chr17	7574739	7574839	ZNF622|K562	20
chr17	7573759	7574759	MIR210HG|u87|ENSG00000161960|ES	chr17	7574754	7574784	BCCIP|HepG2	5
chr17	7573759	7574759	MIR210HG|u87|ENSG00000161960|ES	chr17	7574259	7574271	LIN28B|K562	12
chr17	7573759	7574759	MIR210HG|u87|ENSG00000161960|ES	chr17	7574739	7574752	MTPAP|K562	13
chr17	7573759	7574759	MIR210HG|u87|ENSG00000161960|ES	chr17	7573728	7573771	TIA1|K562	12
chr17	7573759	7574759	MIR210HG|u87|ENSG00000161960|ES	chr17	7574719	7574769	DDX55|K562	40
chr17	7573759	7574759	MIR210HG|u87|ENSG00000161960|ES	chr17	7573947	7573962	U2AF2|K562	15
chr17	7573759	7574759	MIR210HG|u87|ENSG00000161960|ES	chr17	7574752	7574762	ZRANB2|K562	7
chr17	7573759	7574759	MIR210HG|u87|ENSG00000161960|ES	chr17	7574258	7574305	SRSF1|K562	47
chr17	7573759	7574759	MIR210HG|u87|ENSG00000161960|ES	chr17	7574727	7574769	SLBP|K562	32
chr17	7573759	7574759	MIR210HG|u87|ENSG00000161960|ES	chr17	7574714	7574753	GPKOW|K562	39
chr17	7573759	7574759	MIR210HG|u87|ENSG00000161960|ES	chr17	7574757	7574779	AUH|K562	2
chr17	7573759	7574759	MIR210HG|u87|ENSG00000161960|ES	chr17	7574249	7574316	U2AF2|K562	67
chr17	7573759	7574759	MIR210HG|u87|ENSG00000161960|ES	chr17	7574259	7574344	PRPF8|HepG2	85
chr17	7573759	7574759	MIR210HG|u87|ENSG00000161960|ES	chr17	7574568	7574604	LIN28B|K562	36
chr17	7573759	7574759	MIR210HG|u87|ENSG00000161960|ES	chr17	7574691	7574706	PRPF8|K562	15
chr17	7573759	7574759	MIR210HG|u87|ENSG00000161960|ES	chr17	7574412	7574430	CSTF2T|K562	18
chr17	7573759	7574759	MIR210HG|u87|ENSG00000161960|ES	chr17	7574739	7574803	NCBP2|HepG2	20
chr17	7573759	7574759	MIR210HG|u87|ENSG00000161960|ES	chr17	7574259	7574264	TBRG4|HepG2	5
chr17	7573759	7574759	MIR210HG|u87|ENSG00000161960|ES	chr17	7574730	7574802	EXOSC5|K562	29
chr17	7573759	7574759	MIR210HG|u87|ENSG00000161960|ES	chr17	7574737	7574802	CSTF2|HepG2	22
chr17	7573759	7574759	MIR210HG|u87|ENSG00000161960|ES	chr17	7574712	7574802	XRCC6|HepG2	47
chr17	7573759	7574759	MIR210HG|u87|ENSG00000161960|ES	chr17	7574276	7574301	EIF4G2|K562	25
chr17	7573759	7574759	MIR210HG|u87|ENSG00000161960|ES	chr17	7574730	7574848	DDX6|K562	29
chr17	7573759	7574759	MIR210HG|u87|ENSG00000161960|ES	chr17	7574131	7574152	TAF15|HepG2	21
chr17	7573759	7574759	MIR210HG|u87|ENSG00000161960|ES	chr17	7574562	7574682	CPSF6|HEK293	120
chr17	7573759	7574759	MIR210HG|u87|ENSG00000161960|ES	chr17	7574712	7574719	AUH|HepG2	7
chr17	7573759	7574759	MIR210HG|u87|ENSG00000161960|ES	chr17	7574395	7574422	AGO2|HEK293S	27
chr17	7573759	7574759	MIR210HG|u87|ENSG00000161960|ES	chr17	7574722	7574804	SUPV3L1|HepG2	37
chr17	7573759	7574759	MIR210HG|u87|ENSG00000161960|ES	chr17	7574716	7574752	NKRF|HepG2	36
chr17	7573759	7574759	MIR210HG|u87|ENSG00000161960|ES	chr17	7574736	7574802	RBM5|HepG2	23
chr17	7573759	7574759	MIR210HG|u87|ENSG00000161960|ES	chr17	7573945	7573971	KHSRP|K562	26
chr17	7573759	7574759	MIR210HG|u87|ENSG00000161960|ES	chr17	7574712	7574721	NOLC1|K562	9
chr17	7573759	7574759	MIR210HG|u87|ENSG00000161960|ES	chr17	7573932	7573991	CSTF2T|K562	59
chr17	7573759	7574759	MIR210HG|u87|ENSG00000161960|ES	chr17	7574753	7574844	HNRNPL|HepG2	6
chr17	7573759	7574759	MIR210HG|u87|ENSG00000161960|ES	chr17	7574206	7574248	SF3B4|HepG2	42
chr17	7573759	7574759	MIR210HG|u87|ENSG00000161960|ES	chr17	7573815	7573916	HNRNPU|K562	101
chr17	7573759	7574759	MIR210HG|u87|ENSG00000161960|ES	chr17	7574739	7574847	DDX55|HepG2	20
chr17	7573759	7574759	MIR210HG|u87|ENSG00000161960|ES	chr17	7574296	7574309	HNRNPA1|K562	13
chr17	7573759	7574759	MIR210HG|u87|ENSG00000161960|ES	chr17	7574122	7574167	RBM5|HepG2	45
chr17	7573759	7574759	MIR210HG|u87|ENSG00000161960|ES	chr17	7574122	7574167	RBFOX2|HepG2	45
chr17	7573759	7574759	MIR210HG|u87|ENSG00000161960|ES	chr17	7574255	7574307	EFTUD2|HepG2	52
chr17	7573759	7574759	MIR210HG|u87|ENSG00000161960|ES	chr17	7573923	7573971	BUD13|K562	48
chr17	7573759	7574759	MIR210HG|u87|ENSG00000161960|ES	chr17	7574570	7574622	GRWD1|HepG2	52
chr17	7573759	7574759	MIR210HG|u87|ENSG00000161960|ES	chr17	7573835	7573907	HNRNPM|K562	72
chr17	7573759	7574759	MIR210HG|u87|ENSG00000161960|ES	chr17	7574167	7574222	CPSF1|HEK293	55
chr17	7573759	7574759	MIR210HG|u87|ENSG00000161960|ES	chr17	7574721	7574800	LARP4|K562	38
chr17	7573759	7574759	MIR210HG|u87|ENSG00000161960|ES	chr17	7573816	7573864	DHX30|K562	48
chr17	7573759	7574759	MIR210HG|u87|ENSG00000161960|ES	chr17	7574597	7574626	LSM11|HepG2	29
chr17	7573759	7574759	MIR210HG|u87|ENSG00000161960|ES	chr17	7573826	7573872	HNRNPU|HepG2	46
chr17	7573759	7574759	MIR210HG|u87|ENSG00000161960|ES	chr17	7574757	7574771	U2AF1|HepG2	2
chr17	7573759	7574759	MIR210HG|u87|ENSG00000161960|ES	chr17	7574585	7574597	EIF3D|HepG2	12
chr17	7573759	7574759	MIR210HG|u87|ENSG00000161960|ES	chr17	7574737	7574779	LSM11|K562	22
chr17	7573759	7574759	MIR210HG|u87|ENSG00000161960|ES	chr17	7574722	7574804	METAP2|K562	37
chr17	7573759	7574759	MIR210HG|u87|ENSG00000161960|ES	chr17	7573839	7573865	EFTUD2|K562	26
chr17	7573759	7574759	MIR210HG|u87|ENSG00000161960|ES	chr17	7574752	7574771	EIF3H|HepG2	7
chr17	7573759	7574759	MIR210HG|u87|ENSG00000161960|ES	chr17	7574755	7574767	EIF3D|HepG2	4
chr17	7573759	7574759	MIR210HG|u87|ENSG00000161960|ES	chr17	7574259	7574270	RPS3|K562	11
chr17	7573759	7574759	MIR210HG|u87|ENSG00000161960|ES	chr17	7573943	7573976	U2AF2|K562	33
chr17	7573759	7574759	MIR210HG|u87|ENSG00000161960|ES	chr17	7574717	7574748	AGGF1|HepG2	31
chr17	7573759	7574759	MIR210HG|u87|ENSG00000161960|ES	chr17	7574126	7574147	GTF2F1|HepG2	21
chr17	7573759	7574759	MIR210HG|u87|ENSG00000161960|ES	chr17	7574715	7574781	PPIL4|K562	44
chr17	7573759	7574759	MIR210HG|u87|ENSG00000161960|ES	chr17	7573930	7573971	DGCR8|HepG2	41
chr17	7573759	7574759	MIR210HG|u87|ENSG00000161960|ES	chr17	7574562	7574602	FMR1|HEK293	40
chr17	7573759	7574759	MIR210HG|u87|ENSG00000161960|ES	chr17	7573822	7573873	CSTF2T|K562	51
chr17	7573759	7574759	MIR210HG|u87|ENSG00000161960|ES	chr17	7574714	7574753	TRA2A|K562	39
chr17	7573759	7574759	MIR210HG|u87|ENSG00000161960|ES	chr17	7574713	7574753	ZNF622|K562	40
chr17	7573759	7574759	MIR210HG|u87|ENSG00000161960|ES	chr17	7574714	7574801	IGF2BP3|HepG2	45
chr17	7573759	7574759	MIR210HG|u87|ENSG00000161960|ES	chr17	7574718	7574753	NOLC1|K562	35
chr17	7573759	7574759	MIR210HG|u87|ENSG00000161960|ES	chr17	7574719	7574803	SF3A3|HepG2	40
chr17	7573759	7574759	MIR210HG|u87|ENSG00000161960|ES	chr17	7573926	7573996	GTF2F1|K562	70
chr17	7573759	7574759	MIR210HG|u87|ENSG00000161960|ES	chr17	7574735	7574804	PUM2|K562	24
chr17	7573759	7574759	MIR210HG|u87|ENSG00000161960|ES	chr17	7574126	7574176	LSM11|K562	50
chr17	7573759	7574759	MIR210HG|u87|ENSG00000161960|ES	chr17	7574722	7574771	SND1|K562	37
chr17	7573759	7574759	MIR210HG|u87|ENSG00000161960|ES	chr17	7574122	7574168	TIA1|HepG2	46
chr17	7573759	7574759	MIR210HG|u87|ENSG00000161960|ES	chr17	7574251	7574286	BUD13|K562	35
chr17	7573759	7574759	MIR210HG|u87|ENSG00000161960|ES	chr17	7574259	7574268	UCHL5|K562	9
chr17	7573759	7574759	MIR210HG|u87|ENSG00000161960|ES	chr17	7574188	7574204	TIA1|K562	16
chr17	7573759	7574759	MIR210HG|u87|ENSG00000161960|ES	chr17	7574725	7574801	GNL3|K562	34
chr17	7573759	7574759	MIR210HG|u87|ENSG00000161960|ES	chr17	7574127	7574161	PCBP2|HepG2	34
chr17	7573759	7574759	MIR210HG|u87|ENSG00000161960|ES	chr17	7574129	7574166	HNRNPA1|K562	37
chr17	7573759	7574759	MIR210HG|u87|ENSG00000161960|ES	chr17	7573928	7573964	SFPQ|HepG2	36
chr17	7573759	7574759	MIR210HG|u87|ENSG00000161960|ES	chr17	7573810	7573875	AARS|K562	65
chr17	7573759	7574759	MIR210HG|u87|ENSG00000161960|ES	chr17	7574718	7574797	DDX59|HepG2	41
chr17	7573759	7574759	MIR210HG|u87|ENSG00000161960|ES	chr17	7574279	7574307	FXR2|K562	28
chr17	7573759	7574759	MIR210HG|u87|ENSG00000161960|ES	chr17	7573946	7573976	EIF4G2|K562	30
chr17	7573759	7574759	MIR210HG|u87|ENSG00000161960|ES	chr17	7573925	7574007	SLTM|HepG2	82
chr17	7573759	7574759	MIR210HG|u87|ENSG00000161960|ES	chr17	7574757	7574801	RBM22|HepG2	2
chr17	7573759	7574759	MIR210HG|u87|ENSG00000161960|ES	chr17	7574721	7574802	TBRG4|K562	38
chr17	7573759	7574759	MIR210HG|u87|ENSG00000161960|ES	chr17	7574717	7574802	RPS5|K562	42
chr17	7573759	7574759	MIR210HG|u87|ENSG00000161960|ES	chr17	7574489	7574505	TIA1|K562	16
chr17	7573759	7574759	MIR210HG|u87|ENSG00000161960|ES	chr17	7574204	7574243	LSM11|K562	39
chr17	7573759	7574759	MIR210HG|u87|ENSG00000161960|ES	chr17	7574757	7574848	TARDBP|K562	2
chr17	7573759	7574759	MIR210HG|u87|ENSG00000161960|ES	chr17	7574756	7574803	LARP4|HepG2	3
chr17	7573759	7574759	MIR210HG|u87|ENSG00000161960|ES	chr17	7574128	7574160	KHSRP|K562	32
chr17	7573759	7574759	MIR210HG|u87|ENSG00000161960|ES	chr17	7574589	7574607	RPS3|K562	18
chr17	7573759	7574759	MIR210HG|u87|ENSG00000161960|ES	chr17	7573880	7573925	DGCR8|HepG2	45
chr17	7573759	7574759	MIR210HG|u87|ENSG00000161960|ES	chr17	7573819	7573863	SF3B4|HepG2	44
chr17	7573759	7574759	MIR210HG|u87|ENSG00000161960|ES	chr17	7574748	7574802	EXOSC5|K562	11
chr17	7573759	7574759	MIR210HG|u87|ENSG00000161960|ES	chr17	7574755	7574803	KHSRP|K562	4
chr17	7573759	7574759	MIR210HG|u87|ENSG00000161960|ES	chr17	7574753	7574767	PTBP1|K562	6
chr17	7573759	7574759	MIR210HG|u87|ENSG00000161960|ES	chr17	7573939	7573986	SRSF1|HepG2	47
chr17	7573759	7574759	MIR210HG|u87|ENSG00000161960|ES	chr17	7574134	7574162	PRPF8|HepG2	28
chr17	7573759	7574759	MIR210HG|u87|ENSG00000161960|ES	chr17	7573838	7573872	SLBP|K562	34
chr17	7573759	7574759	MIR210HG|u87|ENSG00000161960|ES	chr17	7573863	7573907	DGCR8|K562	44
chr17	7573759	7574759	MIR210HG|u87|ENSG00000161960|ES	chr17	7574617	7574672	YBX3|K562	55
chr17	7573759	7574759	MIR210HG|u87|ENSG00000161960|ES	chr17	7574713	7574802	HNRNPK|HepG2	46
chr17	7573759	7574759	MIR210HG|u87|ENSG00000161960|ES	chr17	7574259	7574291	IGF2BP3|HepG2	32
chr17	7573759	7574759	MIR210HG|u87|ENSG00000161960|ES	chr17	7574206	7574246	HNRNPU|K562	40
chr17	7573759	7574759	MIR210HG|u87|ENSG00000161960|ES	chr17	7574735	7574750	AUH|K562	15
chr17	7573759	7574759	MIR210HG|u87|ENSG00000161960|ES	chr17	7574211	7574238	HNRNPM|HepG2	27
chr17	7573759	7574759	MIR210HG|u87|ENSG00000161960|ES	chr17	7574724	7574785	UCHL5|HepG2	35
chr17	7573759	7574759	MIR210HG|u87|ENSG00000161960|ES	chr17	7573916	7573998	HNRNPU|K562	82
chr17	7573759	7574759	MIR210HG|u87|ENSG00000161960|ES	chr17	7574128	7574172	GTF2F1|K562	44
chr17	7573759	7574759	MIR210HG|u87|ENSG00000161960|ES	chr17	7574727	7574779	LSM11|HepG2	32
chr17	7573759	7574759	MIR210HG|u87|ENSG00000161960|ES	chr17	7573942	7573966	YWHAG|K562	24
chr17	7573759	7574759	MIR210HG|u87|ENSG00000161960|ES	chr17	7574130	7574149	SF3B4|K562	19
chr17	7573759	7574759	MIR210HG|u87|ENSG00000161960|ES	chr17	7574263	7574283	DDX55|HepG2	20
chr17	7573759	7574759	MIR210HG|u87|ENSG00000161960|ES	chr17	7574740	7574791	YWHAG|K562	19
chr17	7573759	7574759	MIR210HG|u87|ENSG00000161960|ES	chr17	7574264	7574289	TRA2A|HepG2	25
chr17	7573759	7574759	MIR210HG|u87|ENSG00000161960|ES	chr17	7574733	7574849	LARP4|K562	26
chr17	7573759	7574759	MIR210HG|u87|ENSG00000161960|ES	chr17	7574755	7574769	GRSF1|HepG2	4
chr17	7573759	7574759	MIR210HG|u87|ENSG00000161960|ES	chr17	7574259	7574267	ZNF622|K562	8
chr17	7573759	7574759	MIR210HG|u87|ENSG00000161960|ES	chr17	7573935	7573996	CSTF2T|K562	61
chr17	7573759	7574759	MIR210HG|u87|ENSG00000161960|ES	chr17	7574118	7574177	HNRNPC|HepG2	59
chr17	7573759	7574759	MIR210HG|u87|ENSG00000161960|ES	chr17	7574728	7574747	SF3B4|HepG2	19
chr17	7573759	7574759	MIR210HG|u87|ENSG00000161960|ES	chr17	7573824	7573868	FTO|K562	44
chr17	7573759	7574759	MIR210HG|u87|ENSG00000161960|ES	chr17	7574734	7574799	DHX30|HepG2	25
chr17	7573759	7574759	MIR210HG|u87|ENSG00000161960|ES	chr17	7574753	7574771	TRA2A|K562	6
chr17	7573759	7574759	MIR210HG|u87|ENSG00000161960|ES	chr17	7574262	7574297	FAM120A|K562	35
chr17	7573759	7574759	MIR210HG|u87|ENSG00000161960|ES	chr17	7574128	7574173	HNRNPU|K562	45
chr17	7573759	7574759	MIR210HG|u87|ENSG00000161960|ES	chr17	7574712	7574753	AUH|K562	41
chr17	7573759	7574759	MIR210HG|u87|ENSG00000161960|ES	chr17	7574321	7574336	SF3B1|K562	15
chr17	7573759	7574759	MIR210HG|u87|ENSG00000161960|ES	chr17	7574545	7574547	UCHL5|K562	2
chr17	7573759	7574759	MIR210HG|u87|ENSG00000161960|ES	chr17	7574722	7574803	TROVE2|K562	37
chr17	7573759	7574759	MIR210HG|u87|ENSG00000161960|ES	chr17	7574741	7574802	RBM5|HepG2	18
chr17	7573759	7574759	MIR210HG|u87|ENSG00000161960|ES	chr17	7574718	7574769	U2AF2|HepG2	41
chr17	7573759	7574759	MIR210HG|u87|ENSG00000161960|ES	chr17	7574201	7574232	SF3B1|K562	31
chr17	7573759	7574759	MIR210HG|u87|ENSG00000161960|ES	chr17	7574567	7574604	DDX55|K562	37
chr17	7573759	7574759	MIR210HG|u87|ENSG00000161960|ES	chr17	7573939	7573970	FXR2|K562	31
chr17	7573759	7574759	MIR210HG|u87|ENSG00000161960|ES	chr17	7574739	7574749	UCHL5|HepG2	10
chr17	7573759	7574759	MIR210HG|u87|ENSG00000161960|ES	chr17	7574718	7574772	SND1|HepG2	41
chr17	7573759	7574759	MIR210HG|u87|ENSG00000161960|ES	chr17	7574741	7574753	SMNDC1|HepG2	12
chr17	7573759	7574759	MIR210HG|u87|ENSG00000161960|ES	chr17	7573833	7573860	GPKOW|K562	27
chr17	7573759	7574759	MIR210HG|u87|ENSG00000161960|ES	chr17	7574757	7574768	ZRANB2|K562	2
chr17	7573759	7574759	MIR210HG|u87|ENSG00000161960|ES	chr17	7574715	7574801	POLR2G|HepG2	44
chr17	7573759	7574759	MIR210HG|u87|ENSG00000161960|ES	chr17	7574720	7574749	PTBP1|K562	29
chr17	7573759	7574759	MIR210HG|u87|ENSG00000161960|ES	chr17	7574729	7574800	QKI|K562	30
chr17	7573759	7574759	MIR210HG|u87|ENSG00000161960|ES	chr17	7574134	7574166	FASTKD2|HepG2	32
chr17	7573759	7574759	MIR210HG|u87|ENSG00000161960|ES	chr17	7574715	7574749	RPS3|K562	34
chr17	7573759	7574759	MIR210HG|u87|ENSG00000161960|ES	chr17	7574727	7574802	HNRNPC|HepG2	32
chr17	7573759	7574759	MIR210HG|u87|ENSG00000161960|ES	chr17	7573808	7573851	SUB1|HepG2	43
chr17	7573759	7574759	MIR210HG|u87|ENSG00000161960|ES	chr17	7573807	7573878	FAM120A|HepG2	71
chr17	7573759	7574759	MIR210HG|u87|ENSG00000161960|ES	chr17	7573815	7573885	CSTF2T|K562	70
chr17	7573759	7574759	MIR210HG|u87|ENSG00000161960|ES	chr17	7574262	7574272	LIN28B|HepG2	10
chr17	7573759	7574759	MIR210HG|u87|ENSG00000161960|ES	chr17	7574717	7574778	XRCC6|K562	42
chr17	7573759	7574759	MIR210HG|u87|ENSG00000161960|ES	chr17	7573939	7573968	EFTUD2|K562	29
chr17	7573759	7574759	MIR210HG|u87|ENSG00000161960|ES	chr17	7573825	7573880	DGCR8|HepG2	55
chr17	7573759	7574759	MIR210HG|u87|ENSG00000161960|ES	chr17	7574752	7574768	SMNDC1|HepG2	7
chr17	7573759	7574759	MIR210HG|u87|ENSG00000161960|ES	chr17	7574747	7574803	FASTKD2|K562	12
chr17	7573759	7574759	MIR210HG|u87|ENSG00000161960|ES	chr17	7574742	7574800	DGCR8|HepG2	17
chr17	7573759	7574759	MIR210HG|u87|ENSG00000161960|ES	chr17	7574545	7574558	GRWD1|HepG2	13
chr17	7573759	7574759	MIR210HG|u87|ENSG00000161960|ES	chr17	7574129	7574155	XRCC6|K562	26
chr17	7573759	7574759	MIR210HG|u87|ENSG00000161960|ES	chr17	7573855	7573903	HNRNPL|HepG2	48
chr17	7573759	7574759	MIR210HG|u87|ENSG00000161960|ES	chr17	7574714	7574740	SMNDC1|HepG2	26
chr17	7573759	7574759	MIR210HG|u87|ENSG00000161960|ES	chr17	7573929	7574003	SLTM|K562	74
chr17	7573759	7574759	MIR210HG|u87|ENSG00000161960|ES	chr17	7574754	7574768	LARP7|K562	5
chr17	7573759	7574759	MIR210HG|u87|ENSG00000161960|ES	chr17	7574715	7574757	DDX55|HepG2	42
chr17	7573759	7574759	MIR210HG|u87|ENSG00000161960|ES	chr17	7574124	7574154	SRSF9|HepG2	30
chr17	7573759	7574759	MIR210HG|u87|ENSG00000161960|ES	chr17	7573829	7573858	HNRNPK|HepG2	29
chr17	7573759	7574759	MIR210HG|u87|ENSG00000161960|ES	chr17	7573826	7573878	GNL3|K562	52
chr17	7573759	7574759	MIR210HG|u87|ENSG00000161960|ES	chr17	7574119	7574162	FKBP4|HepG2	43
chr17	7573759	7574759	MIR210HG|u87|ENSG00000161960|ES	chr17	7573827	7573926	GTF2F1|K562	99
chr17	7573759	7574759	MIR210HG|u87|ENSG00000161960|ES	chr17	7574626	7574664	PPIG|HepG2	38
chr17	7573759	7574759	MIR210HG|u87|ENSG00000161960|ES	chr17	7574259	7574262	IGF2BP1|K562	3
chr17	7573759	7574759	MIR210HG|u87|ENSG00000161960|ES	chr17	7574747	7574847	DGCR8|K562	12
chr17	7573759	7574759	MIR210HG|u87|ENSG00000161960|ES	chr17	7573831	7573841	SF3B4|K562	10
chr17	7573759	7574759	MIR210HG|u87|ENSG00000161960|ES	chr17	7574722	7574752	DDX6|HepG2	30
chr17	7573759	7574759	MIR210HG|u87|ENSG00000161960|ES	chr17	7573879	7573927	EFTUD2|HepG2	48
chr17	7573759	7574759	MIR210HG|u87|ENSG00000161960|ES	chr17	7574259	7574270	FMR1|K562	11
chr17	7573759	7574759	MIR210HG|u87|ENSG00000161960|ES	chr17	7574715	7574759	LARP7|HepG2	44
chr17	7573759	7574759	MIR210HG|u87|ENSG00000161960|ES	chr17	7573870	7573893	TIA1|K562	23
chr17	7573759	7574759	MIR210HG|u87|ENSG00000161960|ES	chr17	7573820	7573911	NKRF|HepG2	91
chr17	7573759	7574759	MIR210HG|u87|ENSG00000161960|ES	chr17	7573940	7573962	HNRNPA1|HepG2	22
chr17	7573759	7574759	MIR210HG|u87|ENSG00000161960|ES	chr17	7573874	7573919	RBM5|HepG2	45
chr17	7573759	7574759	MIR210HG|u87|ENSG00000161960|ES	chr17	7573916	7574002	PCBP2|HepG2	86
chr17	7573759	7574759	MIR210HG|u87|ENSG00000161960|ES	chr17	7573939	7573968	FASTKD2|HepG2	29
chr17	7573759	7574759	MIR210HG|u87|ENSG00000161960|ES	chr17	7573834	7573863	DDX55|K562	29
chr17	7573759	7574759	MIR210HG|u87|ENSG00000161960|ES	chr17	7574261	7574272	LARP4|HepG2	11
chr17	7573759	7574759	MIR210HG|u87|ENSG00000161960|ES	chr17	7574755	7574769	SMNDC1|K562	4
chr17	7573759	7574759	MIR210HG|u87|ENSG00000161960|ES	chr17	7573932	7573979	EFTUD2|HepG2	47
chr17	7573759	7574759	MIR210HG|u87|ENSG00000161960|ES	chr17	7573817	7573849	FKBP4|HepG2	32
chr17	7573759	7574759	MIR210HG|u87|ENSG00000161960|ES	chr17	7573805	7573920	GTF2F1|K562	115
chr17	7573759	7574759	MIR210HG|u87|ENSG00000161960|ES	chr17	7574552	7574625	ZNF622|K562	73
chr17	7573759	7574759	MIR210HG|u87|ENSG00000161960|ES	chr17	7574755	7574778	SRSF1|HepG2	4
chr17	7573759	7574759	MIR210HG|u87|ENSG00000161960|ES	chr17	7574734	7574803	ILF3|HepG2	25
chr17	7573759	7574759	MIR210HG|u87|ENSG00000161960|ES	chr17	7574730	7574800	EIF4G2|K562	29
chr17	7573759	7574759	MIR210HG|u87|ENSG00000161960|ES	chr17	7574732	7574747	HNRNPU|HepG2	15
chr17	7573759	7574759	MIR210HG|u87|ENSG00000161960|ES	chr17	7573941	7573964	LSM11|HepG2	23
chr17	7573759	7574759	MIR210HG|u87|ENSG00000161960|ES	chr17	7574147	7574149	TAF15|K562	2
chr17	7573759	7574759	MIR210HG|u87|ENSG00000161960|ES	chr17	7574551	7574553	NCBP2|HepG2	2
chr17	7573759	7574759	MIR210HG|u87|ENSG00000161960|ES	chr17	7574723	7574771	U2AF2|K562	36
chr17	7573759	7574759	MIR210HG|u87|ENSG00000161960|ES	chr17	7574718	7574751	NOL12|HepG2	33
chr17	7573759	7574759	MIR210HG|u87|ENSG00000161960|ES	chr17	7573813	7573861	QKI|HepG2	48
chr17	7573759	7574759	MIR210HG|u87|ENSG00000161960|ES	chr17	7574275	7574303	LIN28B|K562	28
chr17	7573759	7574759	MIR210HG|u87|ENSG00000161960|ES	chr17	7574562	7574582	CPSF7|HEK293	20
chr17	7573759	7574759	MIR210HG|u87|ENSG00000161960|ES	chr17	7574276	7574296	LIN28B|K562	20
chr17	7573759	7574759	MIR210HG|u87|ENSG00000161960|ES	chr17	7574216	7574234	PRPF8|HepG2	18
chr17	7573759	7574759	MIR210HG|u87|ENSG00000161960|ES	chr17	7573827	7573871	NONO|K562	44
chr17	7573759	7574759	MIR210HG|u87|ENSG00000161960|ES	chr17	7574717	7574817	RBM27|K562	42
chr17	7573759	7574759	MIR210HG|u87|ENSG00000161960|ES	chr17	7573944	7573963	U2AF1|HepG2	19
chr17	7573759	7574759	MIR210HG|u87|ENSG00000161960|ES	chr17	7574723	7574774	SLTM|HepG2	36
chr17	7573759	7574759	MIR210HG|u87|ENSG00000161960|ES	chr17	7573987	7574062	AGO2|HEK293S	75
chr17	7573759	7574759	MIR210HG|u87|ENSG00000161960|ES	chr17	7573918	7573982	HNRNPM|HepG2	64
chr17	7573759	7574759	MIR210HG|u87|ENSG00000161960|ES	chr17	7574119	7574173	NKRF|HepG2	54
chr17	7573759	7574759	MIR210HG|u87|ENSG00000161960|ES	chr17	7573828	7573845	YWHAG|K562	17
chr17	7573759	7574759	MIR210HG|u87|ENSG00000161960|ES	chr17	7574125	7574159	HNRNPM|K562	34
chr17	7573759	7574759	MIR210HG|u87|ENSG00000161960|ES	chr17	7574259	7574268	SRSF1|HepG2	9
chr17	7573759	7574759	MIR210HG|u87|ENSG00000161960|ES	chr17	7574262	7574276	NCBP2|K562	14
chr17	7573759	7574759	MIR210HG|u87|ENSG00000161960|ES	chr17	7574722	7574848	FASTKD2|HepG2	37
chr17	7573759	7574759	MIR210HG|u87|ENSG00000161960|ES	chr17	7574247	7574300	EFTUD2|K562	53
chr17	7573759	7574759	MIR210HG|u87|ENSG00000161960|ES	chr17	7573945	7573981	GEMIN5|K562	36
chr17	7573759	7574759	MIR210HG|u87|ENSG00000161960|ES	chr17	7574711	7574754	SRSF7|HepG2	43
chr17	7573759	7574759	MIR210HG|u87|ENSG00000161960|ES	chr17	7573839	7573902	TAF15|HepG2	63
chr17	7573759	7574759	MIR210HG|u87|ENSG00000161960|ES	chr17	7574717	7574724	XRN2|HepG2	7
chr17	7573759	7574759	MIR210HG|u87|ENSG00000161960|ES	chr17	7573928	7573963	GTF2F1|HepG2	35
chr17	7573759	7574759	MIR210HG|u87|ENSG00000161960|ES	chr17	7573929	7573998	HNRNPC|HepG2	69
chr17	7573759	7574759	MIR210HG|u87|ENSG00000161960|ES	chr17	7573926	7574000	HNRNPU|K562	74
chr17	7573759	7574759	MIR210HG|u87|ENSG00000161960|ES	chr17	7574122	7574178	HNRNPU|HepG2	56
chr17	7573759	7574759	MIR210HG|u87|ENSG00000161960|ES	chr17	7573942	7573969	HNRNPUL1|HepG2	27
chr17	7573759	7574759	MIR210HG|u87|ENSG00000161960|ES	chr17	7574629	7574677	YBX3|K562	48
chr17	7573759	7574759	MIR210HG|u87|ENSG00000161960|ES	chr17	7574719	7574754	PTBP1|HepG2	35
chr17	7573759	7574759	MIR210HG|u87|ENSG00000161960|ES	chr17	7574713	7574767	LSM11|K562	46
chr17	7573759	7574759	MIR210HG|u87|ENSG00000161960|ES	chr17	7574122	7574165	DGCR8|HepG2	43
chr17	7573759	7574759	MIR210HG|u87|ENSG00000161960|ES	chr17	7574718	7574773	RPS5|HepG2	41
chr17	7573759	7574759	MIR210HG|u87|ENSG00000161960|ES	chr17	7573937	7573973	PRPF8|HepG2	36
chr17	7573759	7574759	MIR210HG|u87|ENSG00000161960|ES	chr17	7574717	7574801	DDX24|K562	42
chr17	7573759	7574759	MIR210HG|u87|ENSG00000161960|ES	chr17	7574130	7574181	TBRG4|K562	51
chr17	7573759	7574759	MIR210HG|u87|ENSG00000161960|ES	chr17	7574126	7574160	HNRNPM|K562	34
chr17	7573759	7574759	MIR210HG|u87|ENSG00000161960|ES	chr17	7574752	7574801	NKRF|HepG2	7
chr17	7573759	7574759	MIR210HG|u87|ENSG00000161960|ES	chr17	7574253	7574295	U2AF1|HepG2	42
chr17	7573759	7574759	MIR210HG|u87|ENSG00000161960|ES	chr17	7573813	7573927	EWSR1|K562	114
chr17	7573759	7574759	MIR210HG|u87|ENSG00000161960|ES	chr17	7574753	7574779	AUH|K562	6
chr17	7573759	7574759	MIR210HG|u87|ENSG00000161960|ES	chr17	7573822	7573870	FASTKD2|HepG2	48
chr17	7573759	7574759	MIR210HG|u87|ENSG00000161960|ES	chr17	7574655	7574664	FMR1|K562	9
chr17	7573759	7574759	MIR210HG|u87|ENSG00000161960|ES	chr17	7573942	7573980	FXR1|K562	38
chr17	7573759	7574759	MIR210HG|u87|ENSG00000161960|ES	chr17	7573834	7573854	LARP4|HepG2	20
chr17	7573759	7574759	MIR210HG|u87|ENSG00000161960|ES	chr17	7573885	7573932	CSTF2T|K562	47
chr17	7573759	7574759	MIR210HG|u87|ENSG00000161960|ES	chr17	7574258	7574262	DDX3X|K562	4
chr17	7573759	7574759	MIR210HG|u87|ENSG00000161960|ES	chr17	7573897	7573972	SUPV3L1|HepG2	75
chr17	7573759	7574759	MIR210HG|u87|ENSG00000161960|ES	chr17	7573815	7573882	HNRNPU|HepG2	67
chr17	7573759	7574759	MIR210HG|u87|ENSG00000161960|ES	chr17	7573830	7573873	SFPQ|HepG2	43
chr17	7573759	7574759	MIR210HG|u87|ENSG00000161960|ES	chr17	7574755	7574802	BUD13|HepG2	4
chr17	7573759	7574759	MIR210HG|u87|ENSG00000161960|ES	chr17	7574259	7574272	UCHL5|K562	13
chr17	7573759	7574759	MIR210HG|u87|ENSG00000161960|ES	chr17	7573911	7573972	NKRF|HepG2	61
chr17	7573759	7574759	MIR210HG|u87|ENSG00000161960|ES	chr17	7573944	7573962	DDX3X|HepG2	18
chr17	7573759	7574759	MIR210HG|u87|ENSG00000161960|ES	chr17	7573885	7573909	TIA1|HepG2	24
chr17	7573759	7574759	MIR210HG|u87|ENSG00000161960|ES	chr17	7574247	7574306	U2AF2|K562	59
chr17	7573759	7574759	MIR210HG|u87|ENSG00000161960|ES	chr17	7574661	7574677	UCHL5|HepG2	16
chr17	7573759	7574759	MIR210HG|u87|ENSG00000161960|ES	chr17	7574137	7574153	RBM22|HepG2	16
chr17	7573759	7574759	MIR210HG|u87|ENSG00000161960|ES	chr17	7574128	7574157	SFPQ|HepG2	29
chr17	7573759	7574759	MIR210HG|u87|ENSG00000161960|ES	chr17	7574269	7574271	KHDRBS1|K562	2
chr17	7573759	7574759	MIR210HG|u87|ENSG00000161960|ES	chr17	7574720	7574802	RPS5|K562	39
chr17	7573759	7574759	MIR210HG|u87|ENSG00000161960|ES	chr17	7574710	7574757	U2AF1|HepG2	47
chr17	7573759	7574759	MIR210HG|u87|ENSG00000161960|ES	chr17	7574297	7574308	DDX3X|K562	11
chr17	7573759	7574759	MIR210HG|u87|ENSG00000161960|ES	chr17	7574121	7574202	EWSR1|K562	81
chr17	7573759	7574759	MIR210HG|u87|ENSG00000161960|ES	chr17	7574126	7574158	U2AF1|K562	32
chr17	7573759	7574759	MIR210HG|u87|ENSG00000161960|ES	chr17	7574730	7574801	DDX3X|HepG2	29
chr17	7573759	7574759	MIR210HG|u87|ENSG00000161960|ES	chr17	7574259	7574287	LSM11|HepG2	28
chr17	7573759	7574759	MIR210HG|u87|ENSG00000161960|ES	chr17	7574270	7574300	UCHL5|HepG2	30
chr17	7573759	7574759	MIR210HG|u87|ENSG00000161960|ES	chr17	7573841	7573846	RBM15|K562	5
chr17	7573759	7574759	MIR210HG|u87|ENSG00000161960|ES	chr17	7573862	7573901	NSUN2|K562	39
chr17	7573759	7574759	MIR210HG|u87|ENSG00000161960|ES	chr17	7573835	7573870	SMNDC1|K562	35
chr17	7573759	7574759	MIR210HG|u87|ENSG00000161960|ES	chr17	7573812	7573863	XRN2|HepG2	51
chr17	7573759	7574759	MIR210HG|u87|ENSG00000161960|ES	chr17	7574259	7574316	BUD13|HepG2	57
chr17	7573759	7574759	MIR210HG|u87|ENSG00000161960|ES	chr17	7574725	7574745	LARP4|HepG2	20
chr17	7573759	7574759	MIR210HG|u87|ENSG00000161960|ES	chr17	7573722	7573778	TIA1|K562	19
chr17	7573759	7574759	MIR210HG|u87|ENSG00000161960|ES	chr17	7574129	7574165	U2AF2|K562	36
chr17	7573759	7574759	MIR210HG|u87|ENSG00000161960|ES	chr17	7574710	7574751	DDX59|HepG2	41
chr17	7573759	7574759	MIR210HG|u87|ENSG00000161960|ES	chr17	7574715	7574801	TRA2A|HepG2	44
chr17	7573759	7574759	MIR210HG|u87|ENSG00000161960|ES	chr17	7574137	7574148	SND1|HepG2	11
chr17	7573759	7574759	MIR210HG|u87|ENSG00000161960|ES	chr17	7573838	7573887	SAFB2|K562	49
chr17	7573759	7574759	MIR210HG|u87|ENSG00000161960|ES	chr17	7574562	7574602	CPSF6|HEK293	40
chr17	7573759	7574759	MIR210HG|u87|ENSG00000161960|ES	chr17	7573959	7573992	RBM27|K562	33
chr17	7573759	7574759	MIR210HG|u87|ENSG00000161960|ES	chr17	7574265	7574281	LSM11|HepG2	16
chr17	7573759	7574759	MIR210HG|u87|ENSG00000161960|ES	chr17	7574127	7574171	PUS1|K562	44
chr17	7573759	7574759	MIR210HG|u87|ENSG00000161960|ES	chr17	7573823	7573878	TIA1|K562	55
chr17	7573759	7574759	MIR210HG|u87|ENSG00000161960|ES	chr17	7573946	7573963	BCCIP|HepG2	17
chr17	7573759	7574759	MIR210HG|u87|ENSG00000161960|ES	chr17	7573816	7573860	TIA1|HepG2	44
chr17	7573759	7574759	MIR210HG|u87|ENSG00000161960|ES	chr17	7574268	7574275	TBRG4|HepG2	7
chr17	7573759	7574759	MIR210HG|u87|ENSG00000161960|ES	chr17	7573885	7573997	RBFOX2|HepG2	112
chr17	7573759	7574759	MIR210HG|u87|ENSG00000161960|ES	chr17	7574145	7574154	HNRNPA1|K562	9
chr17	7573759	7574759	MIR210HG|u87|ENSG00000161960|ES	chr17	7574127	7574175	PRPF8|HepG2	48
chr17	7573759	7574759	MIR210HG|u87|ENSG00000161960|ES	chr17	7573933	7574004	SF3B4|HepG2	71
chr17	7573759	7574759	MIR210HG|u87|ENSG00000161960|ES	chr17	7574753	7574799	NOLC1|K562	6
chr17	7573759	7574759	MIR210HG|u87|ENSG00000161960|ES	chr17	7574139	7574151	DROSHA|K562	12
chr17	7573759	7574759	MIR210HG|u87|ENSG00000161960|ES	chr17	7573945	7573965	RBM22|HepG2	20
chr17	7573759	7574759	MIR210HG|u87|ENSG00000161960|ES	chr17	7574754	7574804	HLTF|K562	5
chr17	7573759	7574759	MIR210HG|u87|ENSG00000161960|ES	chr17	7574754	7574785	PTBP1|HepG2	5
chr17	7573759	7574759	MIR210HG|u87|ENSG00000161960|ES	chr17	7574711	7574755	SRSF1|HepG2	44
chr17	7573759	7574759	MIR210HG|u87|ENSG00000161960|ES	chr17	7574724	7574734	GRSF1|HepG2	10
chr17	7573759	7574759	MIR210HG|u87|ENSG00000161960|ES	chr17	7574221	7574236	U2AF2|K562	15
chr17	7573759	7574759	MIR210HG|u87|ENSG00000161960|ES	chr17	7574053	7574070	HNRNPM|K562	17
chr17	7573759	7574759	MIR210HG|u87|ENSG00000161960|ES	chr17	7574124	7574159	SLTM|K562	35
chr17	7573759	7574759	MIR210HG|u87|ENSG00000161960|ES	chr17	7574274	7574308	UCHL5|HepG2	34
chr17	7573759	7574759	MIR210HG|u87|ENSG00000161960|ES	chr17	7574749	7574754	GRSF1|HepG2	5
chr17	7573759	7574759	MIR210HG|u87|ENSG00000161960|ES	chr17	7573826	7573878	PRPF8|HepG2	52
chr17	7573759	7574759	MIR210HG|u87|ENSG00000161960|ES	chr17	7574296	7574307	DDX3X|K562	11
chr17	7573759	7574759	MIR210HG|u87|ENSG00000161960|ES	chr17	7574177	7574188	RBM5|HepG2	11
chr17	7573759	7574759	MIR210HG|u87|ENSG00000161960|ES	chr17	7573829	7573862	U2AF1|K562	33
chr17	7573759	7574759	MIR210HG|u87|ENSG00000161960|ES	chr17	7574737	7574748	DKC1|HepG2	11
chr17	7573759	7574759	MIR210HG|u87|ENSG00000161960|ES	chr17	7573821	7573870	GTF2F1|HepG2	49
chr17	7573759	7574759	MIR210HG|u87|ENSG00000161960|ES	chr17	7574274	7574312	SRSF1|K562	38
chr17	7573759	7574759	MIR210HG|u87|ENSG00000161960|ES	chr17	7573821	7573854	SRSF1|HepG2	33
chr17	7573759	7574759	MIR210HG|u87|ENSG00000161960|ES	chr17	7574752	7574799	PCBP2|HepG2	7
chr17	7573759	7574759	MIR210HG|u87|ENSG00000161960|ES	chr17	7574726	7574757	ZRANB2|K562	31
chr17	7573759	7574759	MIR210HG|u87|ENSG00000161960|ES	chr17	7574477	7574513	U2AF2|K562	36
chr17	7573759	7574759	MIR210HG|u87|ENSG00000161960|ES	chr17	7574753	7574800	SMNDC1|HepG2	6
chr17	7573759	7574759	MIR210HG|u87|ENSG00000161960|ES	chr17	7574586	7574645	LARP4|HepG2	59
chr17	7573759	7574759	MIR210HG|u87|ENSG00000161960|ES	chr17	7574117	7574175	PCBP2|HepG2	58
chr17	7573759	7574759	MIR210HG|u87|ENSG00000161960|ES	chr17	7573872	7573923	HNRNPU|HepG2	51
chr17	7573759	7574759	MIR210HG|u87|ENSG00000161960|ES	chr17	7574713	7574756	EIF3D|HepG2	43
chr17	7573759	7574759	MIR210HG|u87|ENSG00000161960|ES	chr17	7573822	7573879	EFTUD2|HepG2	57
chr17	7573759	7574759	MIR210HG|u87|ENSG00000161960|ES	chr17	7574121	7574205	NONO|K562	84
chr17	7573759	7574759	MIR210HG|u87|ENSG00000161960|ES	chr17	7573927	7573985	SLTM|K562	58
chr17	7573759	7574759	MIR210HG|u87|ENSG00000161960|ES	chr17	7573808	7573885	RBFOX2|HepG2	77
chr17	7573759	7574759	MIR210HG|u87|ENSG00000161960|ES	chr17	7574575	7574617	YBX3|K562	42
chr17	7573759	7574759	MIR210HG|u87|ENSG00000161960|ES	chr17	7574712	7574757	SRSF9|HepG2	45
chr17	7573759	7574759	MIR210HG|u87|ENSG00000161960|ES	chr17	7574052	7574071	SF3B4|HepG2	19
chr17	7573759	7574759	MIR210HG|u87|ENSG00000161960|ES	chr17	7574711	7574835	SERBP1|K562	48
chr17	7573759	7574759	MIR210HG|u87|ENSG00000161960|ES	chr17	7574124	7574159	GTF2F1|HepG2	35
chr17	7573759	7574759	MIR210HG|u87|ENSG00000161960|ES	chr17	7574717	7574755	XRN2|K562	38
chr17	7573759	7574759	MIR210HG|u87|ENSG00000161960|ES	chr17	7573911	7573992	FAM120A|K562	81
chr17	7573759	7574759	MIR210HG|u87|ENSG00000161960|ES	chr17	7574581	7574608	GEMIN5|K562	27
chr17	7573759	7574759	MIR210HG|u87|ENSG00000161960|ES	chr17	7573811	7573871	FASTKD2|HepG2	60
chr17	7573759	7574759	MIR210HG|u87|ENSG00000161960|ES	chr17	7573832	7573912	DGCR8|HepG2	80
chr17	7573759	7574759	MIR210HG|u87|ENSG00000161960|ES	chr17	7574757	7574771	AUH|HepG2	2
chr17	7573759	7574759	MIR210HG|u87|ENSG00000161960|ES	chr17	7574546	7574549	HNRNPM|K562	3
chr17	7573759	7574759	MIR210HG|u87|ENSG00000161960|ES	chr17	7574121	7574164	DHX30|K562	43
chr17	7573759	7574759	MIR210HG|u87|ENSG00000161960|ES	chr17	7574137	7574176	TAF15|K562	39
chr17	7573759	7574759	MIR210HG|u87|ENSG00000161960|ES	chr17	7574717	7574790	DDX42|K562	42
chr17	7573759	7574759	MIR210HG|u87|ENSG00000161960|ES	chr17	7573934	7574019	TIA1|K562	85
chr17	7573759	7574759	MIR210HG|u87|ENSG00000161960|ES	chr17	7574259	7574277	FXR2|K562	18
chr17	7573759	7574759	MIR210HG|u87|ENSG00000161960|ES	chr17	7574127	7574160	HNRNPU|HepG2	33
chr17	7573759	7574759	MIR210HG|u87|ENSG00000161960|ES	chr17	7573815	7573855	CPSF6|K562	40
chr17	7573759	7574759	MIR210HG|u87|ENSG00000161960|ES	chr17	7574718	7574800	NSUN2|K562	41
chr17	7573759	7574759	MIR210HG|u87|ENSG00000161960|ES	chr17	7574422	7574447	U2AF2|K562	25
chr17	7573759	7574759	MIR210HG|u87|ENSG00000161960|ES	chr17	7574347	7574372	KHSRP|K562	25
chr17	7573759	7574759	MIR210HG|u87|ENSG00000161960|ES	chr17	7573822	7573861	RBM15|HepG2	39
chr17	7573759	7574759	MIR210HG|u87|ENSG00000161960|ES	chr17	7574213	7574242	RPS5|HepG2	29
chr17	7573759	7574759	MIR210HG|u87|ENSG00000161960|ES	chr17	7574718	7574755	EIF3D|HepG2	37
chr17	7573759	7574759	MIR210HG|u87|ENSG00000161960|ES	chr17	7574121	7574162	NONO|K562	41
chr17	7573759	7574759	MIR210HG|u87|ENSG00000161960|ES	chr17	7573819	7573915	XPO5|HepG2	96
chr17	7573759	7574759	MIR210HG|u87|ENSG00000161960|ES	chr17	7574712	7574718	NOLC1|HepG2	6
chr17	7573759	7574759	MIR210HG|u87|ENSG00000161960|ES	chr17	7573957	7573969	NCBP2|K562	12
chr17	7573759	7574759	MIR210HG|u87|ENSG00000161960|ES	chr17	7574748	7574848	RBM27|K562	11
chr17	7573759	7574759	MIR210HG|u87|ENSG00000161960|ES	chr17	7573927	7573982	HNRNPU|HepG2	55
chr17	7573759	7574759	MIR210HG|u87|ENSG00000161960|ES	chr17	7574751	7574802	ILF3|K562	8
chr17	7573759	7574759	MIR210HG|u87|ENSG00000161960|ES	chr17	7574298	7574309	ZNF622|K562	11
chr17	7573759	7574759	MIR210HG|u87|ENSG00000161960|ES	chr17	7574726	7574848	XPO5|HepG2	33
chr17	7573759	7574759	MIR210HG|u87|ENSG00000161960|ES	chr17	7574113	7574163	HNRNPC|HepG2	50
chr17	7573759	7574759	MIR210HG|u87|ENSG00000161960|ES	chr17	7574742	7574754	BCCIP|HepG2	12
chr17	7573759	7574759	MIR210HG|u87|ENSG00000161960|ES	chr17	7574755	7574770	TROVE2|HepG2	4
chr17	7573759	7574759	MIR210HG|u87|ENSG00000161960|ES	chr17	7574126	7574171	RBFOX2|HepG2	45
chr17	7573759	7574759	MIR210HG|u87|ENSG00000161960|ES	chr17	7573925	7573995	FAM120A|HepG2	70
chr17	7573759	7574759	MIR210HG|u87|ENSG00000161960|ES	chr17	7573817	7573882	SLTM|K562	65
chr17	7573759	7574759	MIR210HG|u87|ENSG00000161960|ES	chr17	7574714	7574719	GRSF1|HepG2	5
chr17	7573759	7574759	MIR210HG|u87|ENSG00000161960|ES	chr17	7574530	7574543	U2AF2|HepG2	13
chr17	7573759	7574759	MIR210HG|u87|ENSG00000161960|ES	chr17	7574718	7574754	UPF1|K562	36
chr17	7573759	7574759	MIR210HG|u87|ENSG00000161960|ES	chr17	7574749	7574752	NOLC1|HepG2	3
chr17	7573759	7574759	MIR210HG|u87|ENSG00000161960|ES	chr17	7574205	7574248	NONO|K562	43
chr17	7573759	7574759	MIR210HG|u87|ENSG00000161960|ES	chr17	7574731	7574798	DHX30|K562	28
chr17	7573759	7574759	MIR210HG|u87|ENSG00000161960|ES	chr17	7573960	7574007	METAP2|K562	47
chr17	7573759	7574759	MIR210HG|u87|ENSG00000161960|ES	chr17	7574736	7574802	UCHL5|K562	23
chr17	7573759	7574759	MIR210HG|u87|ENSG00000161960|ES	chr17	7574122	7574171	CSTF2T|HepG2	49
chr17	7573759	7574759	MIR210HG|u87|ENSG00000161960|ES	chr17	7574711	7574719	BCCIP|HepG2	8
chr17	7573759	7574759	MIR210HG|u87|ENSG00000161960|ES	chr17	7574545	7574558	LIN28B|HepG2	13
chr17	7573759	7574759	MIR210HG|u87|ENSG00000161960|ES	chr17	7574753	7574799	RPS3|HepG2	6
chr17	7573759	7574759	MIR210HG|u87|ENSG00000161960|ES	chr17	7574259	7574282	TNRC6A|K562	23
chr17	7573759	7574759	MIR210HG|u87|ENSG00000161960|ES	chr17	7574567	7574612	LIN28B|HepG2	45
chr17	7573759	7574759	MIR210HG|u87|ENSG00000161960|ES	chr17	7574750	7574815	HNRNPA1|HepG2	9
chr17	7573759	7574759	MIR210HG|u87|ENSG00000161960|ES	chr17	7573880	7573926	HNRNPU|K562	46
chr17	7573759	7574759	MIR210HG|u87|ENSG00000161960|ES	chr17	7574722	7574801	DDX3X|HepG2	37
chr17	7573759	7574759	MIR210HG|u87|ENSG00000161960|ES	chr17	7573839	7573890	SND1|HepG2	51
chr17	7573759	7574759	MIR210HG|u87|ENSG00000161960|ES	chr17	7574731	7574802	TBRG4|K562	28
chr17	7573759	7574759	MIR210HG|u87|ENSG00000161960|ES	chr17	7574143	7574157	IGF2BP1|HepG2	14
chr17	7573759	7574759	MIR210HG|u87|ENSG00000161960|ES	chr17	7573866	7573895	SUGP2|HepG2	29
chr17	7573759	7574759	MIR210HG|u87|ENSG00000161960|ES	chr17	7574258	7574293	ZNF622|K562	35
chr17	7573759	7574759	MIR210HG|u87|ENSG00000161960|ES	chr17	7573830	7573886	LSM11|K562	56
chr17	7573759	7574759	MIR210HG|u87|ENSG00000161960|ES	chr17	7573826	7573835	TBRG4|HepG2	9
chr17	7573759	7574759	MIR210HG|u87|ENSG00000161960|ES	chr17	7573867	7573922	PRPF8|K562	55
chr17	7573759	7574759	MIR210HG|u87|ENSG00000161960|ES	chr17	7574260	7574263	NCBP2|K562	3
chr17	7573759	7574759	MIR210HG|u87|ENSG00000161960|ES	chr17	7574712	7574718	SMNDC1|K562	6
chr17	7573759	7574759	MIR210HG|u87|ENSG00000161960|ES	chr17	7574129	7574194	TIA1|K562	65
chr17	7573759	7574759	MIR210HG|u87|ENSG00000161960|ES	chr17	7573924	7574013	NONO|K562	89
chr17	7573759	7574759	MIR210HG|u87|ENSG00000161960|ES	chr17	7574717	7574766	XRN2|K562	42
chr17	7573759	7574759	MIR210HG|u87|ENSG00000161960|ES	chr17	7573884	7573893	XRN2|HepG2	9
chr17	7573759	7574759	MIR210HG|u87|ENSG00000161960|ES	chr17	7574135	7574149	NCBP2|K562	14
chr17	7573759	7574759	MIR210HG|u87|ENSG00000161960|ES	chr17	7574756	7574800	DDX59|HepG2	3
chr17	7573759	7574759	MIR210HG|u87|ENSG00000161960|ES	chr17	7574744	7574795	QKI|HepG2	15
chr17	7573759	7574759	MIR210HG|u87|ENSG00000161960|ES	chr17	7573941	7573970	U2AF2|HepG2	29
chr17	7573759	7574759	MIR210HG|u87|ENSG00000161960|ES	chr17	7574248	7574308	U2AF2|HepG2	60
chr17	7573759	7574759	MIR210HG|u87|ENSG00000161960|ES	chr17	7574714	7574758	HNRNPUL1|K562	44
chr17	7573759	7574759	MIR210HG|u87|ENSG00000161960|ES	chr17	7574598	7574605	FMR1|K562	7
chr17	7573759	7574759	MIR210HG|u87|ENSG00000161960|ES	chr17	7574562	7574582	CPSF6|HEK293	20
chr17	7573759	7574759	MIR210HG|u87|ENSG00000161960|ES	chr17	7574721	7574754	EIF3H|HepG2	33
chr17	7573759	7574759	MIR210HG|u87|ENSG00000161960|ES	chr17	7573887	7573972	NKRF|HepG2	85
chr17	7573759	7574759	MIR210HG|u87|ENSG00000161960|ES	chr17	7573953	7573954	RBM5|HepG2	1
chr17	7573759	7574759	MIR210HG|u87|ENSG00000161960|ES	chr17	7574339	7574355	KHSRP|K562	16
chr17	7573759	7574759	MIR210HG|u87|ENSG00000161960|ES	chr17	7573835	7573888	TAF15|HepG2	53
chr17	7573759	7574759	MIR210HG|u87|ENSG00000161960|ES	chr17	7574260	7574281	PPIL4|K562	21
chr17	7573759	7574759	MIR210HG|u87|ENSG00000161960|ES	chr17	7574714	7574751	NKRF|HepG2	37
chr17	7573759	7574759	MIR210HG|u87|ENSG00000161960|ES	chr17	7574123	7574160	U2AF1|K562	37
chr17	7573759	7574759	MIR210HG|u87|ENSG00000161960|ES	chr17	7574755	7574775	AUH|HepG2	4
chr17	7573759	7574759	MIR210HG|u87|ENSG00000161960|ES	chr17	7574304	7574308	SF3B1|K562	4
chr17	7573759	7574759	MIR210HG|u87|ENSG00000161960|ES	chr17	7573881	7573902	AGO2|HEK293S	21
chr17	7573759	7574759	MIR210HG|u87|ENSG00000161960|ES	chr17	7574283	7574306	HNRNPM|K562	23
chr17	7573759	7574759	MIR210HG|u87|ENSG00000161960|ES	chr17	7574204	7574241	RBM5|HepG2	37
chr17	7573759	7574759	MIR210HG|u87|ENSG00000161960|ES	chr17	7574755	7574777	U2AF1|HepG2	4
chr17	7573759	7574759	MIR210HG|u87|ENSG00000161960|ES	chr17	7573836	7574004	HNRNPM|K562	168
chr17	7573759	7574759	MIR210HG|u87|ENSG00000161960|ES	chr17	7573943	7573968	FKBP4|HepG2	25
chr17	7573759	7574759	MIR210HG|u87|ENSG00000161960|ES	chr17	7573806	7573869	IGF2BP1|HepG2	63
chr17	7573759	7574759	MIR210HG|u87|ENSG00000161960|ES	chr17	7574719	7574739	UCHL5|HepG2	20
chr17	7573759	7574759	MIR210HG|u87|ENSG00000161960|ES	chr17	7574575	7574612	RPS3|HepG2	37
chr17	7573759	7574759	MIR210HG|u87|ENSG00000161960|ES	chr17	7574123	7574164	FAM120A|HepG2	41
chr17	7573759	7574759	MIR210HG|u87|ENSG00000161960|ES	chr17	7574488	7574499	PRPF8|K562	11
chr17	7573759	7574759	MIR210HG|u87|ENSG00000161960|ES	chr17	7573820	7573909	DROSHA|K562	89
chr17	7573759	7574759	MIR210HG|u87|ENSG00000161960|ES	chr17	7574127	7574146	TRA2A|HepG2	19
chr17	7573759	7574759	MIR210HG|u87|ENSG00000161960|ES	chr17	7573882	7573902	AKAP8L|K562	20
chr17	7573759	7574759	MIR210HG|u87|ENSG00000161960|ES	chr17	7574131	7574164	XRN2|HepG2	33
chr17	7573759	7574759	MIR210HG|u87|ENSG00000161960|ES	chr17	7574268	7574290	IGF2BP1|HepG2	22
chr17	7573759	7574759	MIR210HG|u87|ENSG00000161960|ES	chr17	7574459	7574482	AGO2|HEK293S	23
chr17	7573759	7574759	MIR210HG|u87|ENSG00000161960|ES	chr17	7573846	7573893	LARP4|HepG2	47
chr17	7573759	7574759	MIR210HG|u87|ENSG00000161960|ES	chr17	7574259	7574278	LARP4|HepG2	19
chr17	7573759	7574759	MIR210HG|u87|ENSG00000161960|ES	chr17	7574266	7574278	LIN28B|HepG2	12
chr17	7573759	7574759	MIR210HG|u87|ENSG00000161960|ES	chr17	7574738	7574751	NOLC1|K562	13
chr17	7573759	7574759	MIR210HG|u87|ENSG00000161960|ES	chr17	7574132	7574161	RBM5|HepG2	29
chr17	7573759	7574759	MIR210HG|u87|ENSG00000161960|ES	chr17	7574720	7574769	U2AF1|K562	39
chr17	7573759	7574759	MIR210HG|u87|ENSG00000161960|ES	chr17	7573932	7573999	IGF2BP2|K562	67
chr17	7573759	7574759	MIR210HG|u87|ENSG00000161960|ES	chr17	7573865	7573889	RBFOX2|HepG2	24
chr17	7573759	7574759	MIR210HG|u87|ENSG00000161960|ES	chr17	7573820	7573867	FXR2|K562	47
chr17	7573759	7574759	MIR210HG|u87|ENSG00000161960|ES	chr17	7574275	7574292	RPS3|K562	17
chr17	7573759	7574759	MIR210HG|u87|ENSG00000161960|ES	chr17	7574530	7574573	U2AF2|K562	43
chr17	7573759	7574759	MIR210HG|u87|ENSG00000161960|ES	chr17	7574728	7574802	FTO|K562	31
chr17	7573759	7574759	MIR210HG|u87|ENSG00000161960|ES	chr17	7573944	7573990	FASTKD2|HepG2	46
chr17	7573759	7574759	MIR210HG|u87|ENSG00000161960|ES	chr17	7574258	7574274	SRSF1|K562	16
chr17	7573759	7574759	MIR210HG|u87|ENSG00000161960|ES	chr17	7574617	7574636	EIF4G2|K562	19
chr17	7573759	7574759	MIR210HG|u87|ENSG00000161960|ES	chr17	7574281	7574297	DDX3X|K562	16
chr17	7573759	7574759	MIR210HG|u87|ENSG00000161960|ES	chr17	7574229	7574247	XRN2|HepG2	18
chr17	7573759	7574759	MIR210HG|u87|ENSG00000161960|ES	chr17	7573875	7573922	CSTF2T|HepG2	47
chr17	7573759	7574759	MIR210HG|u87|ENSG00000161960|ES	chr17	7574571	7574610	SUB1|HepG2	39
chr17	7573759	7574759	MIR210HG|u87|ENSG00000161960|ES	chr17	7574136	7574143	KHDRBS1|K562	7
chr17	7573759	7574759	MIR210HG|u87|ENSG00000161960|ES	chr17	7574754	7574759	PTBP1|HepG2	5
chr17	7573759	7574759	MIR210HG|u87|ENSG00000161960|ES	chr17	7574258	7574279	LSM11|K562	21
chr17	7573759	7574759	MIR210HG|u87|ENSG00000161960|ES	chr17	7573827	7573907	PRPF8|K562	80
chr17	7573759	7574759	MIR210HG|u87|ENSG00000161960|ES	chr17	7573809	7573898	IGF2BP3|HepG2	89
chr17	7573759	7574759	MIR210HG|u87|ENSG00000161960|ES	chr17	7574723	7574802	LSM11|HepG2	36
chr17	7573759	7574759	MIR210HG|u87|ENSG00000161960|ES	chr17	7574137	7574155	SFPQ|HepG2	18
chr17	7573759	7574759	MIR210HG|u87|ENSG00000161960|ES	chr17	7574723	7574738	ZRANB2|K562	15
chr17	7573759	7574759	MIR210HG|u87|ENSG00000161960|ES	chr17	7573879	7573905	XRN2|HepG2	26
chr17	7573759	7574759	MIR210HG|u87|ENSG00000161960|ES	chr17	7574718	7574802	XRCC6|K562	41
chr17	7573759	7574759	MIR210HG|u87|ENSG00000161960|ES	chr17	7574754	7574767	EIF3H|HepG2	5
chr17	7573759	7574759	MIR210HG|u87|ENSG00000161960|ES	chr17	7574214	7574239	SF3A3|HepG2	25
chr17	7573759	7574759	MIR210HG|u87|ENSG00000161960|ES	chr17	7574223	7574302	BUD13|HepG2	79
chr17	7573759	7574759	MIR210HG|u87|ENSG00000161960|ES	chr17	7574710	7574756	SRSF1|HepG2	46
chr17	7573759	7574759	MIR210HG|u87|ENSG00000161960|ES	chr17	7574258	7574306	SRSF7|K562	48
chr17	7573759	7574759	MIR210HG|u87|ENSG00000161960|ES	chr17	7574569	7574625	UCHL5|HepG2	56
chr17	7573759	7574759	MIR210HG|u87|ENSG00000161960|ES	chr17	7574131	7574153	SLTM|HepG2	22
chr17	7573759	7574759	MIR210HG|u87|ENSG00000161960|ES	chr17	7574129	7574184	RBFOX2|K562	55
chr17	7573759	7574759	MIR210HG|u87|ENSG00000161960|ES	chr17	7573902	7573917	GRSF1|HepG2	15
chr17	7573759	7574759	MIR210HG|u87|ENSG00000161960|ES	chr17	7574716	7574801	FXR1|K562	43
chr17	7573759	7574759	MIR210HG|u87|ENSG00000161960|ES	chr17	7573836	7573864	SF3B1|K562	28
chr17	7573759	7574759	MIR210HG|u87|ENSG00000161960|ES	chr17	7574259	7574302	POLR2G|HepG2	43
chr17	7573759	7574759	MIR210HG|u87|ENSG00000161960|ES	chr17	7573869	7573909	IGF2BP2|K562	40
chr17	7573759	7574759	MIR210HG|u87|ENSG00000161960|ES	chr17	7574356	7574374	RPS5|HepG2	18
chr17	7573759	7574759	MIR210HG|u87|ENSG00000161960|ES	chr17	7573950	7573962	SND1|HepG2	12
chr17	7573759	7574759	MIR210HG|u87|ENSG00000161960|ES	chr17	7573835	7573866	TBRG4|HepG2	31
chr17	7573759	7574759	MIR210HG|u87|ENSG00000161960|ES	chr17	7574136	7574179	EFTUD2|HepG2	43
chr17	7573759	7574759	MIR210HG|u87|ENSG00000161960|ES	chr17	7574125	7574148	TROVE2|K562	23
chr17	7573759	7574759	MIR210HG|u87|ENSG00000161960|ES	chr17	7573893	7573973	AGGF1|HepG2	80
chr17	7573759	7574759	MIR210HG|u87|ENSG00000161960|ES	chr17	7573826	7573865	HNRNPA1|HepG2	39
chr17	7573759	7574759	MIR210HG|u87|ENSG00000161960|ES	chr17	7574715	7574735	RBM22|HepG2	20
chr17	7573759	7574759	MIR210HG|u87|ENSG00000161960|ES	chr17	7574752	7574768	NOLC1|HepG2	7
chr17	7573759	7574759	MIR210HG|u87|ENSG00000161960|ES	chr17	7573831	7573852	SFPQ|HepG2	21
chr17	7573759	7574759	MIR210HG|u87|ENSG00000161960|ES	chr17	7573841	7573855	PPIG|HepG2	14
chr17	7573759	7574759	MIR210HG|u87|ENSG00000161960|ES	chr17	7574545	7574550	FMR1|K562	5
chr17	7573759	7574759	MIR210HG|u87|ENSG00000161960|ES	chr17	7574125	7574165	RPS5|K562	40
chr17	7573759	7574759	MIR210HG|u87|ENSG00000161960|ES	chr17	7574756	7574802	LIN28B|HepG2	3
chr17	7573759	7574759	MIR210HG|u87|ENSG00000161960|ES	chr17	7574580	7574610	AARS|K562	30
chr17	7573759	7574759	MIR210HG|u87|ENSG00000161960|ES	chr17	7574419	7574446	U2AF2|K562	27
chr17	7573759	7574759	MIR210HG|u87|ENSG00000161960|ES	chr17	7574735	7574801	SND1|K562	24
chr17	7573759	7574759	MIR210HG|u87|ENSG00000161960|ES	chr17	7574119	7574163	TIA1|HepG2	44
chr17	7573759	7574759	MIR210HG|u87|ENSG00000161960|ES	chr17	7573938	7573978	IGF2BP1|HepG2	40
chr17	7573759	7574759	MIR210HG|u87|ENSG00000161960|ES	chr17	7574719	7574801	GPKOW|K562	40
chr17	7573759	7574759	MIR210HG|u87|ENSG00000161960|ES	chr17	7574620	7574647	GRWD1|HepG2	27
chr17	7573759	7574759	MIR210HG|u87|ENSG00000161960|ES	chr17	7574259	7574275	MTPAP|K562	16
chr17	7573759	7574759	MIR210HG|u87|ENSG00000161960|ES	chr17	7574712	7574719	PTBP1|HepG2	7
chr17	7573759	7574759	MIR210HG|u87|ENSG00000161960|ES	chr17	7573891	7573900	HNRNPUL1|HepG2	9
chr17	7573759	7574759	MIR210HG|u87|ENSG00000161960|ES	chr17	7574750	7574800	QKI|HepG2	9
chr17	7573759	7574759	MIR210HG|u87|ENSG00000161960|ES	chr17	7573746	7573763	XRN2|HepG2	4
chr17	7573759	7574759	MIR210HG|u87|ENSG00000161960|ES	chr17	7573810	7573874	FAM120A|HepG2	64
chr17	7573759	7574759	MIR210HG|u87|ENSG00000161960|ES	chr17	7574300	7574308	GRWD1|HepG2	8
chr17	7573759	7574759	MIR210HG|u87|ENSG00000161960|ES	chr17	7573889	7573921	RBFOX2|HepG2	32
chr17	7573759	7574759	MIR210HG|u87|ENSG00000161960|ES	chr17	7574126	7574173	DDX6|K562	47
chr17	7573759	7574759	MIR210HG|u87|ENSG00000161960|ES	chr17	7574720	7574764	SLTM|K562	39
chr17	7573759	7574759	MIR210HG|u87|ENSG00000161960|ES	chr17	7574755	7574775	SND1|HepG2	4
chr17	7573759	7574759	MIR210HG|u87|ENSG00000161960|ES	chr17	7574748	7574752	DKC1|HepG2	4
chr17	7573759	7574759	MIR210HG|u87|ENSG00000161960|ES	chr17	7574724	7574759	SLTM|HepG2	35
chr17	7573759	7574759	MIR210HG|u87|ENSG00000161960|ES	chr17	7574167	7574202	FIP1L1|HEK293	35
chr17	7573759	7574759	MIR210HG|u87|ENSG00000161960|ES	chr17	7573810	7573917	EWSR1|K562	107
chr17	7573759	7574759	MIR210HG|u87|ENSG00000161960|ES	chr17	7573921	7574005	RBFOX2|HepG2	84
chr17	7573759	7574759	MIR210HG|u87|ENSG00000161960|ES	chr17	7573740	7573765	CSTF2T|HepG2	6
chr17	7573759	7574759	MIR210HG|u87|ENSG00000161960|ES	chr17	7574718	7574739	MTPAP|K562	21
chr17	7573759	7574759	MIR210HG|u87|ENSG00000161960|ES	chr17	7573817	7573912	EIF4G2|K562	95
chr17	7573759	7574759	MIR210HG|u87|ENSG00000161960|ES	chr17	7573809	7573875	CSTF2T|HepG2	66
chr17	7573759	7574759	MIR210HG|u87|ENSG00000161960|ES	chr17	7574706	7574802	U2AF2|K562	53
chr17	7573759	7574759	MIR210HG|u87|ENSG00000161960|ES	chr17	7573930	7574013	TIA1|K562	83
chr17	7573759	7574759	MIR210HG|u87|ENSG00000161960|ES	chr17	7574038	7574064	HNRNPM|HepG2	26
chr17	7573759	7574759	MIR210HG|u87|ENSG00000161960|ES	chr17	7573930	7573971	QKI|HepG2	41
chr17	7573759	7574759	MIR210HG|u87|ENSG00000161960|ES	chr17	7573689	7573763	NONO|K562	4
chr17	7573759	7574759	MIR210HG|u87|ENSG00000161960|ES	chr17	7574261	7574271	UCHL5|HepG2	10
chr17	7573759	7574759	MIR210HG|u87|ENSG00000161960|ES	chr17	7573929	7573998	XRN2|K562	69
chr17	7573759	7574759	MIR210HG|u87|ENSG00000161960|ES	chr17	7574721	7574754	FMR1|K562	33
chr17	7573759	7574759	MIR210HG|u87|ENSG00000161960|ES	chr17	7574682	7574722	PRPF8|K562	40
chr17	7573759	7574759	MIR210HG|u87|ENSG00000161960|ES	chr17	7574562	7574602	CAPRIN1|HEK293	40
chr17	7573759	7574759	MIR210HG|u87|ENSG00000161960|ES	chr17	7574256	7574304	U2AF1|HepG2	48
chr17	7573759	7574759	MIR210HG|u87|ENSG00000161960|ES	chr17	7574751	7574803	CDC40|HepG2	8
chr17	7573759	7574759	MIR210HG|u87|ENSG00000161960|ES	chr17	7574727	7574802	FXR1|K562	32
chr17	7573759	7574759	MIR210HG|u87|ENSG00000161960|ES	chr17	7574256	7574281	SBDS|K562	25
chr17	7573759	7574759	MIR210HG|u87|ENSG00000161960|ES	chr17	7574752	7574787	IGF2BP1|HepG2	7
chr17	7573759	7574759	MIR210HG|u87|ENSG00000161960|ES	chr17	7574719	7574772	SRSF1|K562	40
chr17	7573759	7574759	MIR210HG|u87|ENSG00000161960|ES	chr17	7573938	7573954	EIF4G2|K562	16
chr17	7573759	7574759	MIR210HG|u87|ENSG00000161960|ES	chr17	7574127	7574156	BCCIP|HepG2	29
chr17	7573759	7574759	MIR210HG|u87|ENSG00000161960|ES	chr17	7574123	7574196	CSTF2T|K562	73
chr17	7573759	7574759	MIR210HG|u87|ENSG00000161960|ES	chr17	7574123	7574177	EWSR1|K562	54
chr17	7573759	7574759	MIR210HG|u87|ENSG00000161960|ES	chr17	7574753	7574773	ZNF622|K562	6
chr17	7573759	7574759	MIR210HG|u87|ENSG00000161960|ES	chr17	7574223	7574302	PRPF8|K562	79
chr17	7573759	7574759	MIR210HG|u87|ENSG00000161960|ES	chr17	7573825	7573876	PPIG|HepG2	51
chr17	7573759	7574759	MIR210HG|u87|ENSG00000161960|ES	chr17	7574754	7574769	GRSF1|HepG2	5
chr17	7573759	7574759	MIR210HG|u87|ENSG00000161960|ES	chr17	7574712	7574770	SLTM|K562	47
chr17	7573759	7574759	MIR210HG|u87|ENSG00000161960|ES	chr17	7573873	7573935	CSTF2T|K562	62
chr17	7573759	7574759	MIR210HG|u87|ENSG00000161960|ES	chr17	7574117	7574158	GNL3|K562	41
chr17	7573759	7574759	MIR210HG|u87|ENSG00000161960|ES	chr17	7573820	7573866	RBM5|HepG2	46
chr17	7573759	7574759	MIR210HG|u87|ENSG00000161960|ES	chr17	7573818	7573902	XRN2|K562	84
chr17	7573759	7574759	MIR210HG|u87|ENSG00000161960|ES	chr17	7574257	7574305	U2AF1|K562	48
chr17	7573759	7574759	MIR210HG|u87|ENSG00000161960|ES	chr17	7574758	7574776	U2AF1|K562	1
chr17	7573759	7574759	MIR210HG|u87|ENSG00000161960|ES	chr17	7574303	7574308	LIN28B|K562	5
chr17	7573759	7574759	MIR210HG|u87|ENSG00000161960|ES	chr17	7573925	7573997	DGCR8|HepG2	72
chr17	7573759	7574759	MIR210HG|u87|ENSG00000161960|ES	chr17	7574259	7574314	SRSF7|K562	55
chr17	7573759	7574759	MIR210HG|u87|ENSG00000161960|ES	chr17	7574731	7574785	NCBP2|HepG2	28
chr17	7573759	7574759	MIR210HG|u87|ENSG00000161960|ES	chr17	7573885	7573908	DDX3X|HepG2	23
chr17	7573759	7574759	MIR210HG|u87|ENSG00000161960|ES	chr17	7573808	7573892	AKAP8L|K562	84
chr17	7573759	7574759	MIR210HG|u87|ENSG00000161960|ES	chr17	7574042	7574068	HNRNPM|HepG2	26
chr17	7573759	7574759	MIR210HG|u87|ENSG00000161960|ES	chr17	7574715	7574754	HLTF|K562	39
chr17	7573759	7574759	MIR210HG|u87|ENSG00000161960|ES	chr17	7574732	7574756	GRWD1|HepG2	24
chr17	7573759	7574759	MIR210HG|u87|ENSG00000161960|ES	chr17	7573735	7573765	FAM120A|HepG2	6
chr17	7573759	7574759	MIR210HG|u87|ENSG00000161960|ES	chr17	7574723	7574765	HNRNPM|K562	36
chr17	7573759	7574759	MIR210HG|u87|ENSG00000161960|ES	chr17	7574734	7574752	EIF4G2|K562	18
chr17	7573759	7574759	MIR210HG|u87|ENSG00000161960|ES	chr17	7573947	7573965	CPSF6|K562	18
chr17	7573759	7574759	MIR210HG|u87|ENSG00000161960|ES	chr17	7574262	7574300	BUD13|K562	38
chr17	7573759	7574759	MIR210HG|u87|ENSG00000161960|ES	chr17	7574718	7574802	DDX6|HepG2	41
chr17	7573759	7574759	MIR210HG|u87|ENSG00000161960|ES	chr17	7573846	7573912	METAP2|K562	66
chr17	7573759	7574759	MIR210HG|u87|ENSG00000161960|ES	chr17	7574646	7574664	SND1|K562	18
chr17	7573759	7574759	MIR210HG|u87|ENSG00000161960|ES	chr17	7574712	7574721	EIF3H|HepG2	9
chr17	7573759	7574759	MIR210HG|u87|ENSG00000161960|ES	chr17	7573824	7573861	CSTF2|HepG2	37
chr17	7573759	7574759	MIR210HG|u87|ENSG00000161960|ES	chr17	7573955	7573989	DDX42|K562	34
chr17	7573759	7574759	MIR210HG|u87|ENSG00000161960|ES	chr17	7573878	7573930	TIA1|K562	52
chr17	7573759	7574759	MIR210HG|u87|ENSG00000161960|ES	chr17	7574292	7574308	RPS3|K562	16
chr17	7573759	7574759	MIR210HG|u87|ENSG00000161960|ES	chr17	7573828	7573835	FASTKD2|K562	7
chr17	7573759	7574759	MIR210HG|u87|ENSG00000161960|ES	chr17	7574713	7574716	DKC1|HepG2	3
chr17	7573759	7574759	MIR210HG|u87|ENSG00000161960|ES	chr17	7573829	7573864	U2AF2|K562	35
chr17	7573759	7574759	MIR210HG|u87|ENSG00000161960|ES	chr17	7574146	7574170	RBM27|K562	24
chr17	7573759	7574759	MIR210HG|u87|ENSG00000161960|ES	chr17	7574146	7574172	LARP4|K562	26
chr17	7573759	7574759	MIR210HG|u87|ENSG00000161960|ES	chr17	7573803	7573873	PCBP2|HepG2	70
chr17	7573759	7574759	MIR210HG|u87|ENSG00000161960|ES	chr17	7573923	7573935	NCBP2|K562	12
chr17	7573759	7574759	MIR210HG|u87|ENSG00000161960|ES	chr17	7573920	7573987	GTF2F1|K562	67
chr17	7573759	7574759	MIR210HG|u87|ENSG00000161960|ES	chr17	7574261	7574269	DDX6|K562	8
chr17	7573759	7574759	MIR210HG|u87|ENSG00000161960|ES	chr17	7573832	7573869	RBM5|HepG2	37
chr17	7573759	7574759	MIR210HG|u87|ENSG00000161960|ES	chr17	7574718	7574739	NOLC1|HepG2	21
chr17	7573759	7574759	MIR210HG|u87|ENSG00000161960|ES	chr17	7574245	7574294	EFTUD2|HepG2	49
chr17	7573759	7574759	MIR210HG|u87|ENSG00000161960|ES	chr17	7574129	7574155	BCCIP|HepG2	26
chr17	7573759	7574759	MIR210HG|u87|ENSG00000161960|ES	chr17	7574751	7574754	NOLC1|HepG2	3
chr17	7573759	7574759	MIR210HG|u87|ENSG00000161960|ES	chr17	7574545	7574557	DDX3X|K562	12
chr17	7573759	7574759	MIR210HG|u87|ENSG00000161960|ES	chr17	7574719	7574738	NOLC1|HepG2	19
chr17	7573759	7574759	MIR210HG|u87|ENSG00000161960|ES	chr17	7574575	7574612	LARP4|HepG2	37
chr17	7573759	7574759	MIR210HG|u87|ENSG00000161960|ES	chr17	7574121	7574178	GTF2F1|K562	57
chr17	7573759	7574759	MIR210HG|u87|ENSG00000161960|ES	chr17	7574749	7574802	DROSHA|K562	10
chr17	7573759	7574759	MIR210HG|u87|ENSG00000161960|ES	chr17	7574257	7574309	PPIG|HepG2	52
chr17	7573759	7574759	MIR210HG|u87|ENSG00000161960|ES	chr17	7574299	7574308	LIN28B|HepG2	9
chr17	7573759	7574759	MIR210HG|u87|ENSG00000161960|ES	chr17	7573947	7573982	PRPF8|K562	35
chr17	7573759	7574759	MIR210HG|u87|ENSG00000161960|ES	chr17	7574721	7574802	BUD13|HepG2	38
chr17	7573759	7574759	MIR210HG|u87|ENSG00000161960|ES	chr17	7574738	7574755	SMNDC1|K562	17
chr17	7573759	7574759	MIR210HG|u87|ENSG00000161960|ES	chr17	7574588	7574675	FXR2|K562	87
chr17	7573759	7574759	MIR210HG|u87|ENSG00000161960|ES	chr17	7574573	7574611	PPIL4|K562	38
chr17	7573759	7574759	MIR210HG|u87|ENSG00000161960|ES	chr17	7574259	7574302	NCBP2|HepG2	43
chr17	7573759	7574759	MIR210HG|u87|ENSG00000161960|ES	chr17	7574100	7574142	AGO2|HEK293S	42
chr17	7573759	7574759	MIR210HG|u87|ENSG00000161960|ES	chr17	7574176	7574238	RBM5|HepG2	62
chr17	7573759	7574759	MIR210HG|u87|ENSG00000161960|ES	chr17	7574143	7574144	AGGF1|K562	1
chr17	7573759	7574759	MIR210HG|u87|ENSG00000161960|ES	chr17	7574758	7574767	HNRNPUL1|K562	1
chr17	7573759	7574759	MIR210HG|u87|ENSG00000161960|ES	chr17	7574257	7574279	FMR1|K562	22
chr17	7573759	7574759	MIR210HG|u87|ENSG00000161960|ES	chr17	7573827	7573910	HNRNPM|HepG2	83
chr17	7573759	7574759	MIR210HG|u87|ENSG00000161960|ES	chr17	7574712	7574765	HNRNPM|HepG2	47
chr17	7573759	7574759	MIR210HG|u87|ENSG00000161960|ES	chr17	7574724	7574761	XRN2|HepG2	35
chr17	7573759	7574759	MIR210HG|u87|ENSG00000161960|ES	chr17	7573832	7573860	XRCC6|HepG2	28
chr17	7573759	7574759	MIR210HG|u87|ENSG00000161960|ES	chr17	7573825	7573867	UPF1|K562	42
chr17	7573759	7574759	MIR210HG|u87|ENSG00000161960|ES	chr17	7574724	7574801	SF3A3|HepG2	35
chr17	7573759	7574759	MIR210HG|u87|ENSG00000161960|ES	chr17	7574126	7574183	TIA1|K562	57
chr17	7573759	7574759	MIR210HG|u87|ENSG00000161960|ES	chr17	7574745	7574751	RPS3|K562	6
chr17	7573759	7574759	MIR210HG|u87|ENSG00000161960|ES	chr17	7573801	7573852	PCBP2|HepG2	51
chr17	7573759	7574759	MIR210HG|u87|ENSG00000161960|ES	chr17	7573759	7573770	XRN2|HepG2	11
chr17	7573759	7574759	MIR210HG|u87|ENSG00000161960|ES	chr17	7573951	7573976	RBM27|K562	25
chr17	7573759	7574759	MIR210HG|u87|ENSG00000161960|ES	chr17	7574259	7574268	GRWD1|HepG2	9
chr17	7573759	7574759	MIR210HG|u87|ENSG00000161960|ES	chr17	7573902	7573981	FKBP4|HepG2	79
chr17	7573759	7574759	MIR210HG|u87|ENSG00000161960|ES	chr17	7574266	7574348	PRPF8|HepG2	82
chr17	7573759	7574759	MIR210HG|u87|ENSG00000161960|ES	chr17	7574435	7574502	KHSRP|K562	67
chr17	7573759	7574759	MIR210HG|u87|ENSG00000161960|ES	chr17	7574232	7574335	EFTUD2|K562	103
chr17	7573759	7574759	MIR210HG|u87|ENSG00000161960|ES	chr17	7574206	7574250	SF3B4|HepG2	44
chr17	7573759	7574759	MIR210HG|u87|ENSG00000161960|ES	chr17	7573828	7573838	SLBP|K562	10
chr17	7573759	7574759	MIR210HG|u87|ENSG00000161960|ES	chr17	7574126	7574161	HNRNPA1|HepG2	35
chr17	7573759	7574759	MIR210HG|u87|ENSG00000161960|ES	chr17	7573922	7574008	PRPF8|K562	86
chr17	7573759	7574759	MIR210HG|u87|ENSG00000161960|ES	chr17	7573940	7573950	RBM22|K562	10
chr17	7573759	7574759	MIR210HG|u87|ENSG00000161960|ES	chr17	7574720	7574798	HNRNPL|HepG2	39
chr17	7573759	7574759	MIR210HG|u87|ENSG00000161960|ES	chr17	7573973	7574012	GEMIN5|K562	39
chr17	7573759	7574759	MIR210HG|u87|ENSG00000161960|ES	chr17	7574717	7574726	XRN2|HepG2	9
chr17	7573759	7574759	MIR210HG|u87|ENSG00000161960|ES	chr17	7573817	7573845	GEMIN5|K562	28
chr17	7573759	7574759	MIR210HG|u87|ENSG00000161960|ES	chr17	7573871	7573924	NONO|K562	53
chr17	7573759	7574759	MIR210HG|u87|ENSG00000161960|ES	chr17	7574709	7574762	PUS1|K562	50
chr17	7573759	7574759	MIR210HG|u87|ENSG00000161960|ES	chr17	7574249	7574298	U2AF2|HepG2	49
chr17	7573759	7574759	MIR210HG|u87|ENSG00000161960|ES	chr17	7574723	7574777	CSTF2|HepG2	36
chr17	7573759	7574759	MIR210HG|u87|ENSG00000161960|ES	chr17	7574720	7574774	SF3B4|K562	39
chr17	7573759	7574759	MIR210HG|u87|ENSG00000161960|ES	chr17	7573816	7573873	BCCIP|HepG2	57
chr17	7573759	7574759	MIR210HG|u87|ENSG00000161960|ES	chr17	7574572	7574611	LIN28B|K562	39
chr17	7573759	7574759	MIR210HG|u87|ENSG00000161960|ES	chr17	7574546	7574549	LARP4|K562	3
chr17	7573759	7574759	MIR210HG|u87|ENSG00000161960|ES	chr17	7574713	7574739	CDC40|HepG2	26
chr17	7573759	7574759	MIR210HG|u87|ENSG00000161960|ES	chr17	7573869	7573927	NONO|K562	58
chr17	7573759	7574759	MIR210HG|u87|ENSG00000161960|ES	chr17	7574581	7574612	DDX55|K562	31
chr17	7573759	7574759	MIR210HG|u87|ENSG00000161960|ES	chr17	7573987	7574020	DHX30|K562	33
chr17	7573759	7574759	MIR210HG|u87|ENSG00000161960|ES	chr17	7574584	7574599	RBM15|K562	15
chr17	7573759	7574759	MIR210HG|u87|ENSG00000161960|ES	chr17	7574716	7574757	AUH|HepG2	41
chr17	7573759	7574759	MIR210HG|u87|ENSG00000161960|ES	chr17	7573941	7573975	XRN2|HepG2	34
chr17	7573759	7574759	MIR210HG|u87|ENSG00000161960|ES	chr17	7574755	7574778	XRN2|K562	4
chr17	7573759	7574759	MIR210HG|u87|ENSG00000161960|ES	chr17	7574735	7574781	DDX6|K562	24
chr17	7573759	7574759	MIR210HG|u87|ENSG00000161960|ES	chr17	7574545	7574551	UCHL5|HepG2	6
chr17	7573759	7574759	MIR210HG|u87|ENSG00000161960|ES	chr17	7574725	7574800	NCBP2|K562	34
chr17	7573759	7574759	MIR210HG|u87|ENSG00000161960|ES	chr17	7574559	7574621	ZNF622|K562	62
chr17	7573759	7574759	MIR210HG|u87|ENSG00000161960|ES	chr17	7574739	7574846	CDC40|HepG2	20
chr17	7573759	7574759	MIR210HG|u87|ENSG00000161960|ES	chr17	7573873	7573916	PCBP2|HepG2	43
chr17	7573759	7574759	MIR210HG|u87|ENSG00000161960|ES	chr17	7574741	7574746	PPIG|HepG2	5
chr17	7573759	7574759	MIR210HG|u87|ENSG00000161960|ES	chr17	7574276	7574308	TARDBP|K562	32
chr17	7573759	7574759	MIR210HG|u87|ENSG00000161960|ES	chr17	7574546	7574548	NCBP2|HepG2	2
chr17	7573759	7574759	MIR210HG|u87|ENSG00000161960|ES	chr17	7574129	7574158	EIF4G2|K562	29
chr17	7573759	7574759	MIR210HG|u87|ENSG00000161960|ES	chr17	7573991	7574020	EIF4G2|K562	29
chr17	7573759	7574759	MIR210HG|u87|ENSG00000161960|ES	chr17	7574125	7574168	NOLC1|K562	43
chr17	7573759	7574759	MIR210HG|u87|ENSG00000161960|ES	chr17	7573938	7573968	SUPV3L1|HepG2	30
chr17	7573759	7574759	MIR210HG|u87|ENSG00000161960|ES	chr17	7574125	7574154	RPS5|HepG2	29
chr17	7573759	7574759	MIR210HG|u87|ENSG00000161960|ES	chr17	7573833	7573893	GEMIN5|K562	60
chr17	7573759	7574759	MIR210HG|u87|ENSG00000161960|ES	chr17	7574545	7574551	RPS3|K562	6
chr17	7573759	7574759	MIR210HG|u87|ENSG00000161960|ES	chr17	7574739	7574755	AUH|HepG2	16
chr17	7573759	7574759	MIR210HG|u87|ENSG00000161960|ES	chr17	7574752	7574801	RBM15|HepG2	7
chr17	7573759	7574759	MIR210HG|u87|ENSG00000161960|ES	chr17	7574491	7574510	TIA1|K562	19
chr17	7573759	7574759	MIR210HG|u87|ENSG00000161960|ES	chr17	7574719	7574745	SF3B4|HepG2	26
chr17	7573759	7574759	MIR210HG|u87|ENSG00000161960|ES	chr17	7574129	7574156	DDX42|K562	27
chr17	7573759	7574759	MIR210HG|u87|ENSG00000161960|ES	chr17	7574744	7574800	GEMIN5|K562	15
chr17	7573759	7574759	MIR210HG|u87|ENSG00000161960|ES	chr17	7574752	7574754	DKC1|HepG2	2
chr17	7573759	7574759	MIR210HG|u87|ENSG00000161960|ES	chr17	7574050	7574080	XPO5|HepG2	30
chr17	7573759	7574759	MIR210HG|u87|ENSG00000161960|ES	chr17	7574712	7574718	NOLC1|K562	6
chr17	7573759	7574759	MIR210HG|u87|ENSG00000161960|ES	chr17	7574737	7574750	HNRNPA1|K562	13
chr17	7573759	7574759	MIR210HG|u87|ENSG00000161960|ES	chr17	7574131	7574162	IGF2BP2|K562	31
chr17	7573759	7574759	MIR210HG|u87|ENSG00000161960|ES	chr17	7574261	7574266	GEMIN5|K562	5
chr17	7573759	7574759	MIR210HG|u87|ENSG00000161960|ES	chr17	7574724	7574803	RBM15|K562	35
chr17	7573759	7574759	MIR210HG|u87|ENSG00000161960|ES	chr17	7574259	7574303	GRWD1|HepG2	44
chr17	7573759	7574759	MIR210HG|u87|ENSG00000161960|ES	chr17	7573815	7573869	IGF2BP2|K562	54
chr17	7573759	7574759	MIR210HG|u87|ENSG00000161960|ES	chr17	7574264	7574301	SND1|K562	37
chr17	7573759	7574759	MIR210HG|u87|ENSG00000161960|ES	chr17	7574712	7574716	AUH|HepG2	4
chr17	7573759	7574759	MIR210HG|u87|ENSG00000161960|ES	chr17	7574125	7574165	PRPF8|K562	40
chr17	7573759	7574759	MIR210HG|u87|ENSG00000161960|ES	chr17	7573878	7573907	XRCC6|K562	29
chr17	7573759	7574759	MIR210HG|u87|ENSG00000161960|ES	chr17	7574589	7574611	PPIL4|K562	22
chr17	7573759	7574759	MIR210HG|u87|ENSG00000161960|ES	chr17	7573837	7573876	AGGF1|K562	39
chr17	7573759	7574759	MIR210HG|u87|ENSG00000161960|ES	chr17	7573860	7573895	SUPV3L1|HepG2	35
chr17	7573759	7574759	MIR210HG|u87|ENSG00000161960|ES	chr17	7573856	7573905	SAFB2|K562	49
chr17	7573759	7574759	MIR210HG|u87|ENSG00000161960|ES	chr17	7574758	7574774	RBM22|HepG2	1
chr17	7573759	7574759	MIR210HG|u87|ENSG00000161960|ES	chr17	7574127	7574159	AARS|K562	32
chr17	7573759	7574759	MIR210HG|u87|ENSG00000161960|ES	chr17	7574124	7574157	HNRNPA1|HepG2	33
chr17	7573759	7574759	MIR210HG|u87|ENSG00000161960|ES	chr17	7574738	7574752	ZRANB2|K562	14
chr17	7573759	7574759	MIR210HG|u87|ENSG00000161960|ES	chr17	7574746	7574776	EFTUD2|HepG2	13
chr17	7573759	7574759	MIR210HG|u87|ENSG00000161960|ES	chr17	7574562	7574582	NUDT21|HEK293	20
chr17	7573759	7574759	MIR210HG|u87|ENSG00000161960|ES	chr17	7573806	7573864	TIA1|HepG2	58
chr17	7573759	7574759	MIR210HG|u87|ENSG00000161960|ES	chr17	7574715	7574772	DDX42|K562	44
chr17	7573759	7574759	MIR210HG|u87|ENSG00000161960|ES	chr17	7574718	7574755	TROVE2|HepG2	37
chr17	7573759	7574759	MIR210HG|u87|ENSG00000161960|ES	chr17	7573842	7573859	DDX6|K562	17
chr17	7573759	7574759	MIR210HG|u87|ENSG00000161960|ES	chr17	7574119	7574178	CSTF2T|K562	59
chr17	7573759	7574759	MIR210HG|u87|ENSG00000161960|ES	chr17	7574567	7574613	UCHL5|HepG2	46
chr17	7573759	7574759	MIR210HG|u87|ENSG00000161960|ES	chr17	7574716	7574755	XRCC6|HepG2	39
chr17	7573759	7574759	MIR210HG|u87|ENSG00000161960|ES	chr17	7574739	7574749	NOLC1|HepG2	10
chr17	7573759	7574759	MIR210HG|u87|ENSG00000161960|ES	chr17	7574114	7574163	FASTKD2|K562	49
chr17	7573759	7574759	MIR210HG|u87|ENSG00000161960|ES	chr17	7573902	7574013	AKAP8L|K562	111
chr17	7573759	7574759	MIR210HG|u87|ENSG00000161960|ES	chr17	7574717	7574773	RPS3|HepG2	42
chr17	7573759	7574759	MIR210HG|u87|ENSG00000161960|ES	chr17	7573921	7573986	DGCR8|K562	65
chr17	7573759	7574759	MIR210HG|u87|ENSG00000161960|ES	chr17	7574581	7574604	NCBP2|HepG2	23
chr17	7573759	7574759	MIR210HG|u87|ENSG00000161960|ES	chr17	7574732	7574802	NPM1|K562	27
chr17	7573759	7574759	MIR210HG|u87|ENSG00000161960|ES	chr17	7574640	7574652	PUS1|K562	12
chr17	7573759	7574759	MIR210HG|u87|ENSG00000161960|ES	chr17	7574758	7574800	PPIG|HepG2	1
chr17	7573759	7574759	MIR210HG|u87|ENSG00000161960|ES	chr17	7574258	7574311	TARDBP|K562	53
chr17	7573759	7574759	MIR210HG|u87|ENSG00000161960|ES	chr17	7574125	7574169	DDX42|K562	44
chr17	7573759	7574759	MIR210HG|u87|ENSG00000161960|ES	chr17	7573938	7573978	XRN2|K562	40
chr17	7573759	7574759	MIR210HG|u87|ENSG00000161960|ES	chr17	7574545	7574560	LIN28B|HepG2	15
chr17	7573759	7574759	MIR210HG|u87|ENSG00000161960|ES	chr17	7573816	7573902	FKBP4|HepG2	86
chr17	7573759	7574759	MIR210HG|u87|ENSG00000161960|ES	chr17	7574549	7574568	LIN28B|K562	19
chr17	7573759	7574759	MIR210HG|u87|ENSG00000161960|ES	chr17	7574632	7574662	PPIG|HepG2	30
chr17	7573759	7574759	MIR210HG|u87|ENSG00000161960|ES	chr17	7574726	7574804	RBM15|K562	33
chr17	7573759	7574759	MIR210HG|u87|ENSG00000161960|ES	chr17	7573938	7574004	XRN2|HepG2	66
chr17	7573759	7574759	MIR210HG|u87|ENSG00000161960|ES	chr17	7574107	7574162	GPKOW|K562	55
chr17	7573759	7574759	MIR210HG|u87|ENSG00000161960|ES	chr17	7574712	7574741	SMNDC1|HepG2	29
chr17	7573759	7574759	MIR210HG|u87|ENSG00000161960|ES	chr17	7574756	7574773	SRSF1|HepG2	3
chr17	7573759	7574759	MIR210HG|u87|ENSG00000161960|ES	chr17	7574753	7574769	TROVE2|K562	6
chr17	7573759	7574759	MIR210HG|u87|ENSG00000161960|ES	chr17	7574279	7574299	LIN28B|HepG2	20
chr17	7573759	7574759	MIR210HG|u87|ENSG00000161960|ES	chr17	7574124	7574162	FAM120A|HepG2	38
chr17	7573759	7574759	MIR210HG|u87|ENSG00000161960|ES	chr17	7574135	7574159	SF3B4|HepG2	24
chr17	7573759	7574759	MIR210HG|u87|ENSG00000161960|ES	chr17	7574196	7574248	CSTF2T|K562	52
chr17	7573759	7574759	MIR210HG|u87|ENSG00000161960|ES	chr17	7573987	7574022	CPSF6|HEK293	35
chr17	7573759	7574759	MIR210HG|u87|ENSG00000161960|ES	chr17	7574581	7574669	BUD13|K562	88
chr17	7573759	7574759	MIR210HG|u87|ENSG00000161960|ES	chr17	7574745	7574848	TAF15|HepG2	14
chr17	7573759	7574759	MIR210HG|u87|ENSG00000161960|ES	chr17	7573830	7573867	GRSF1|HepG2	37
chr17	7573759	7574759	MIR210HG|u87|ENSG00000161960|ES	chr17	7574755	7574803	UCHL5|HepG2	4
chr17	7573759	7574759	MIR210HG|u87|ENSG00000161960|ES	chr17	7574720	7574800	FASTKD2|HepG2	39
chr17	7573759	7574759	MIR210HG|u87|ENSG00000161960|ES	chr17	7574713	7574784	FKBP4|HepG2	46
chr17	7573759	7574759	MIR210HG|u87|ENSG00000161960|ES	chr17	7574721	7574738	NOLC1|K562	17
chr17	7573759	7574759	MIR210HG|u87|ENSG00000161960|ES	chr17	7574259	7574271	FASTKD2|HepG2	12
chr17	7573759	7574759	MIR210HG|u87|ENSG00000161960|ES	chr17	7574187	7574205	SF3B4|HepG2	18
chr17	7573759	7574759	MIR210HG|u87|ENSG00000161960|ES	chr17	7574016	7574071	XPO5|HepG2	55
chr17	7573759	7574759	MIR210HG|u87|ENSG00000161960|ES	chr17	7574721	7574755	CSTF2T|HepG2	34
chr17	7573759	7574759	MIR210HG|u87|ENSG00000161960|ES	chr17	7574726	7574749	GRSF1|HepG2	23
chr17	7573759	7574759	MIR210HG|u87|ENSG00000161960|ES	chr17	7574752	7574785	MTPAP|K562	7
chr17	7573759	7574759	MIR210HG|u87|ENSG00000161960|ES	chr17	7574271	7574293	FASTKD2|HepG2	22
chr17	7573759	7574759	MIR210HG|u87|ENSG00000161960|ES	chr17	7574730	7574754	LARP7|K562	24
chr17	7573759	7574759	MIR210HG|u87|ENSG00000161960|ES	chr17	7574729	7574793	AARS|K562	30
chr17	7573759	7574759	MIR210HG|u87|ENSG00000161960|ES	chr17	7574712	7574769	TRA2A|K562	47
chr17	7573759	7574759	MIR210HG|u87|ENSG00000161960|ES	chr17	7574756	7574800	RPS3|K562	3
chr17	7573759	7574759	MIR210HG|u87|ENSG00000161960|ES	chr17	7573886	7574016	LSM11|K562	130
chr17	7573759	7574759	MIR210HG|u87|ENSG00000161960|ES	chr17	7574220	7574262	HNRNPU|K562	42
chr17	7573759	7574759	MIR210HG|u87|ENSG00000161960|ES	chr17	7574259	7574264	LIN28B|K562	5
chr17	7573759	7574759	MIR210HG|u87|ENSG00000161960|ES	chr17	7574547	7574549	DDX3X|K562	2
chr17	7573759	7574759	MIR210HG|u87|ENSG00000161960|ES	chr17	7574543	7574561	BUD13|K562	18
chr17	7573759	7574759	MIR210HG|u87|ENSG00000161960|ES	chr17	7574754	7574767	BCCIP|HepG2	5
chr17	7573759	7574759	MIR210HG|u87|ENSG00000161960|ES	chr17	7574266	7574288	XRN2|K562	22
chr17	7573759	7574759	MIR210HG|u87|ENSG00000161960|ES	chr17	7574545	7574572	LIN28B|K562	27
chr17	7573759	7574759	MIR210HG|u87|ENSG00000161960|ES	chr17	7574731	7574803	AGGF1|K562	28
chr17	7573759	7574759	MIR210HG|u87|ENSG00000161960|ES	chr17	7574259	7574270	SRSF9|HepG2	11
chr17	7573759	7574759	MIR210HG|u87|ENSG00000161960|ES	chr17	7574258	7574294	EIF3D|HepG2	36
chr17	7573759	7574759	MIR210HG|u87|ENSG00000161960|ES	chr17	7573815	7573911	FAM120A|K562	96
chr17	7573759	7574759	MIR210HG|u87|ENSG00000161960|ES	chr17	7574733	7574801	XPO5|HepG2	26
chr17	7573759	7574759	MIR210HG|u87|ENSG00000161960|ES	chr17	7574713	7574757	CSTF2T|HepG2	44
chr17	7573759	7574759	MIR210HG|u87|ENSG00000161960|ES	chr17	7573942	7573966	FMR1|K562	24
chr17	7573759	7574759	MIR210HG|u87|ENSG00000161960|ES	chr17	7574713	7574754	PTBP1|HepG2	41
chr17	7573759	7574759	MIR210HG|u87|ENSG00000161960|ES	chr17	7573920	7573970	PCBP2|HepG2	50
chr17	7573759	7574759	MIR210HG|u87|ENSG00000161960|ES	chr17	7574756	7574847	EWSR1|K562	3
chr17	7573759	7574759	MIR210HG|u87|ENSG00000161960|ES	chr17	7573837	7573854	RBM15|K562	17
chr17	7573759	7574759	MIR210HG|u87|ENSG00000161960|ES	chr17	7574262	7574279	HNRNPL|K562	17
chr17	7573759	7574759	MIR210HG|u87|ENSG00000161960|ES	chr17	7573930	7573977	HNRNPC|HepG2	47
chr17	7573759	7574759	MIR210HG|u87|ENSG00000161960|ES	chr17	7574128	7574164	U2AF2|K562	36
chr17	7573759	7574759	MIR210HG|u87|ENSG00000161960|ES	chr17	7574259	7574297	DDX3X|HepG2	38
chr17	7573759	7574759	MIR210HG|u87|ENSG00000161960|ES	chr17	7573878	7573897	FMR1|K562	19
chr17	7573759	7574759	MIR210HG|u87|ENSG00000161960|ES	chr17	7574132	7574157	LSM11|HepG2	25
chr17	7573759	7574759	MIR210HG|u87|ENSG00000161960|ES	chr17	7573955	7573983	DDX55|K562	28
chr17	7573759	7574759	MIR210HG|u87|ENSG00000161960|ES	chr17	7574718	7574795	FAM120A|HepG2	41
chr17	7573759	7574759	MIR210HG|u87|ENSG00000161960|ES	chr17	7574755	7574796	PRPF8|HepG2	4
chr17	7573759	7574759	MIR210HG|u87|ENSG00000161960|ES	chr17	7574138	7574154	XRN2|K562	16
chr17	7573759	7574759	MIR210HG|u87|ENSG00000161960|ES	chr17	7573813	7573880	HNRNPU|K562	67
chr17	7573759	7574759	MIR210HG|u87|ENSG00000161960|ES	chr17	7574259	7574287	SRSF9|HepG2	28
chr17	7573759	7574759	MIR210HG|u87|ENSG00000161960|ES	chr17	7574719	7574756	RBM15|HepG2	37
chr17	7573759	7574759	MIR210HG|u87|ENSG00000161960|ES	chr17	7574568	7574661	UCHL5|K562	93
chr17	7573759	7574759	MIR210HG|u87|ENSG00000161960|ES	chr17	7573811	7573871	NKRF|HepG2	60
chr17	7573759	7574759	MIR210HG|u87|ENSG00000161960|ES	chr17	7573941	7573984	TIA1|HepG2	43
chr17	7573759	7574759	MIR210HG|u87|ENSG00000161960|ES	chr17	7574598	7574620	EIF3D|HepG2	22
chr17	7573759	7574759	MIR210HG|u87|ENSG00000161960|ES	chr17	7574724	7574801	DROSHA|K562	35
chr17	7573759	7574759	MIR210HG|u87|ENSG00000161960|ES	chr17	7573939	7573995	U2AF1|HepG2	56
chr17	7573759	7574759	MIR210HG|u87|ENSG00000161960|ES	chr17	7574728	7574801	SRSF1|K562	31
chr17	7573759	7574759	MIR210HG|u87|ENSG00000161960|ES	chr17	7574738	7574795	DGCR8|HepG2	21
chr17	7573759	7574759	MIR210HG|u87|ENSG00000161960|ES	chr17	7573917	7573999	EWSR1|K562	82
chr17	7573759	7574759	MIR210HG|u87|ENSG00000161960|ES	chr17	7574561	7574615	SRSF1|K562	54
chr17	7573759	7574759	MIR210HG|u87|ENSG00000161960|ES	chr17	7574557	7574617	TARDBP|K562	60
chr17	7573759	7574759	MIR210HG|u87|ENSG00000161960|ES	chr17	7573883	7573920	HNRNPA1|K562	37
chr17	7573759	7574759	MIR210HG|u87|ENSG00000161960|ES	chr17	7574547	7574551	SRSF1|HepG2	4
chr17	7573759	7574759	MIR210HG|u87|ENSG00000161960|ES	chr17	7574712	7574718	DKC1|HepG2	6
chr17	7573759	7574759	MIR210HG|u87|ENSG00000161960|ES	chr17	7573874	7573925	FAM120A|HepG2	51
chr17	7573759	7574759	MIR210HG|u87|ENSG00000161960|ES	chr17	7574640	7574676	IGF2BP1|K562	36
chr17	7573759	7574759	MIR210HG|u87|ENSG00000161960|ES	chr17	7574273	7574310	PPIG|HepG2	37
chr17	7573759	7574759	MIR210HG|u87|ENSG00000161960|ES	chr17	7574047	7574089	NONO|K562	42
chr17	7573759	7574759	MIR210HG|u87|ENSG00000161960|ES	chr17	7573886	7573924	SF3B1|K562	38
chr17	7573759	7574759	MIR210HG|u87|ENSG00000161960|ES	chr17	7574754	7574780	NOLC1|HepG2	5
chr17	7573759	7574759	MIR210HG|u87|ENSG00000161960|ES	chr17	7573840	7573861	U2AF2|K562	21
chr17	7573759	7574759	MIR210HG|u87|ENSG00000161960|ES	chr17	7574751	7574754	DKC1|HepG2	3
chr17	7573759	7574759	MIR210HG|u87|ENSG00000161960|ES	chr17	7573958	7573968	DDX42|K562	10
chr17	7573759	7574759	MIR210HG|u87|ENSG00000161960|ES	chr17	7573873	7573901	RBM22|HepG2	28
chr17	7573759	7574759	MIR210HG|u87|ENSG00000161960|ES	chr17	7574710	7574724	U2AF1|K562	14
chr17	7573759	7574759	MIR210HG|u87|ENSG00000161960|ES	chr17	7574733	7574753	LARP7|K562	20
chr17	7573759	7574759	MIR210HG|u87|ENSG00000161960|ES	chr17	7574714	7574775	U2AF2|HepG2	45
chr17	7573759	7574759	MIR210HG|u87|ENSG00000161960|ES	chr17	7574723	7574754	PCBP2|HepG2	31
chr17	7573759	7574759	MIR210HG|u87|ENSG00000161960|ES	chr17	7573946	7573985	U2AF1|K562	39
chr17	7573759	7574759	MIR210HG|u87|ENSG00000161960|ES	chr17	7574272	7574301	UCHL5|K562	29
chr17	7573759	7574759	MIR210HG|u87|ENSG00000161960|ES	chr17	7573935	7573972	PUS1|K562	37
chr17	7573759	7574759	MIR210HG|u87|ENSG00000161960|ES	chr17	7574130	7574176	FAM120A|K562	46
chr17	7573759	7574759	MIR210HG|u87|ENSG00000161960|ES	chr17	7573946	7573999	HNRNPM|K562	53
chr17	7573759	7574759	MIR210HG|u87|ENSG00000161960|ES	chr17	7574732	7574763	CPSF6|K562	27
chr17	7573759	7574759	MIR210HG|u87|ENSG00000161960|ES	chr17	7574712	7574758	RBM22|HepG2	46
chr17	7573759	7574759	MIR210HG|u87|ENSG00000161960|ES	chr17	7574744	7574802	NCBP2|K562	15
chr17	7573759	7574759	MIR210HG|u87|ENSG00000161960|ES	chr17	7574720	7574802	HNRNPA1|HepG2	39
chr17	7573759	7574759	MIR210HG|u87|ENSG00000161960|ES	chr17	7574547	7574605	TARDBP|K562	58
chr17	7573759	7574759	MIR210HG|u87|ENSG00000161960|ES	chr17	7573893	7573928	TIA1|K562	35
chr17	7573759	7574759	MIR210HG|u87|ENSG00000161960|ES	chr17	7574625	7574668	ZNF622|K562	43
chr17	7573759	7574759	MIR210HG|u87|ENSG00000161960|ES	chr17	7574259	7574306	NCBP2|HepG2	47
chr17	7573759	7574759	MIR210HG|u87|ENSG00000161960|ES	chr17	7574268	7574312	SRSF1|HepG2	44
chr17	7573759	7574759	MIR210HG|u87|ENSG00000161960|ES	chr17	7573831	7573851	DDX6|HepG2	20
chr17	7573759	7574759	MIR210HG|u87|ENSG00000161960|ES	chr17	7574728	7574736	HNRNPK|K562	8
chr17	7573759	7574759	MIR210HG|u87|ENSG00000161960|ES	chr17	7574712	7574720	U2AF1|K562	8
chr17	7573759	7574759	MIR210HG|u87|ENSG00000161960|ES	chr17	7574259	7574276	FXR1|K562	17
chr17	7573759	7574759	MIR210HG|u87|ENSG00000161960|ES	chr17	7574719	7574749	BUD13|K562	30
chr17	7573759	7574759	MIR210HG|u87|ENSG00000161960|ES	chr17	7573822	7573893	DHX30|K562	71
chr17	7573759	7574759	MIR210HG|u87|ENSG00000161960|ES	chr17	7574279	7574308	FMR1|K562	29
chr17	7573759	7574759	MIR210HG|u87|ENSG00000161960|ES	chr17	7574545	7574568	UCHL5|K562	23
chr17	7573759	7574759	MIR210HG|u87|ENSG00000161960|ES	chr17	7574711	7574718	U2AF1|HepG2	7
chr17	7573759	7574759	MIR210HG|u87|ENSG00000161960|ES	chr17	7574127	7574178	YWHAG|K562	51
chr17	7573759	7574759	MIR210HG|u87|ENSG00000161960|ES	chr17	7574267	7574298	ZNF622|K562	31
chr17	7573759	7574759	MIR210HG|u87|ENSG00000161960|ES	chr17	7574259	7574280	YWHAG|K562	21
chr17	7573759	7574759	MIR210HG|u87|ENSG00000161960|ES	chr17	7573844	7573852	EIF3H|HepG2	8
chr17	7573759	7574759	MIR210HG|u87|ENSG00000161960|ES	chr17	7573797	7573844	DHX30|HepG2	47
chr17	7573759	7574759	MIR210HG|u87|ENSG00000161960|ES	chr17	7574100	7574142	HNRNPC|HeLa	42
chr17	7573759	7574759	MIR210HG|u87|ENSG00000161960|ES	chr17	7574754	7574764	DKC1|HepG2	5
chr17	7573759	7574759	MIR210HG|u87|ENSG00000161960|ES	chr17	7574570	7574613	METAP2|K562	43
chr17	7573759	7574759	MIR210HG|u87|ENSG00000161960|ES	chr17	7574578	7574602	BUD13|K562	24
chr17	7573759	7574759	MIR210HG|u87|ENSG00000161960|ES	chr17	7574258	7574266	LIN28B|HepG2	8
chr17	7573759	7574759	MIR210HG|u87|ENSG00000161960|ES	chr17	7573798	7573865	RBFOX2|HepG2	67
chr17	7573759	7574759	MIR210HG|u87|ENSG00000161960|ES	chr17	7574128	7574140	HLTF|K562	12
chr17	7573759	7574759	MIR210HG|u87|ENSG00000161960|ES	chr17	7574260	7574311	SRSF1|HepG2	51
chr17	7573759	7574759	MIR210HG|u87|ENSG00000161960|ES	chr17	7574562	7574619	SND1|K562	57
chr17	7573759	7574759	MIR210HG|u87|ENSG00000161960|ES	chr17	7574709	7574758	PPIG|HepG2	49
chr17	7573759	7574759	MIR210HG|u87|ENSG00000161960|ES	chr17	7573820	7573855	BCCIP|HepG2	35
chr17	7573759	7574759	MIR210HG|u87|ENSG00000161960|ES	chr17	7574671	7574678	GRWD1|HepG2	7
chr17	7573759	7574759	MIR210HG|u87|ENSG00000161960|ES	chr17	7574536	7574556	PRPF8|K562	20
chr17	7573759	7574759	MIR210HG|u87|ENSG00000161960|ES	chr17	7574713	7574745	SND1|HepG2	32
chr17	7573759	7574759	MIR210HG|u87|ENSG00000161960|ES	chr17	7573937	7573986	IGF2BP1|HepG2	49
chr17	7573759	7574759	MIR210HG|u87|ENSG00000161960|ES	chr17	7574574	7574613	UCHL5|K562	39
chr17	7573759	7574759	MIR210HG|u87|ENSG00000161960|ES	chr17	7574259	7574278	YBX3|K562	19
chr17	7573759	7574759	MIR210HG|u87|ENSG00000161960|ES	chr17	7574717	7574753	PTBP1|K562	36
chr17	7573759	7574759	MIR210HG|u87|ENSG00000161960|ES	chr17	7574647	7574671	GRWD1|HepG2	24
chr17	7573759	7574759	MIR210HG|u87|ENSG00000161960|ES	chr17	7574100	7574142	CSTF2|HeLa	42
chr17	7573759	7574759	MIR210HG|u87|ENSG00000161960|ES	chr17	7574724	7574803	SRSF7|K562	35
chr17	7573759	7574759	MIR210HG|u87|ENSG00000161960|ES	chr17	7573927	7574007	EWSR1|K562	80
chr17	7573759	7574759	MIR210HG|u87|ENSG00000161960|ES	chr17	7574726	7574760	XRN2|HepG2	33
chr17	7573759	7574759	MIR210HG|u87|ENSG00000161960|ES	chr17	7574126	7574150	FASTKD2|K562	24
chr17	7573759	7574759	MIR210HG|u87|ENSG00000161960|ES	chr17	7574475	7574494	KHSRP|K562	19
chr17	7573759	7574759	MIR210HG|u87|ENSG00000161960|ES	chr17	7574714	7574760	DDX55|K562	45
chr17	7573759	7574759	MIR210HG|u87|ENSG00000161960|ES	chr17	7574119	7574129	SF3B1|K562	10
chr17	7573759	7574759	MIR210HG|u87|ENSG00000161960|ES	chr17	7573832	7573905	DGCR8|K562	73
chr17	7573759	7574759	MIR210HG|u87|ENSG00000161960|ES	chr17	7573829	7573860	AGGF1|HepG2	31
chr17	7573759	7574759	MIR210HG|u87|ENSG00000161960|ES	chr17	7574740	7574758	U2AF1|K562	18
chr17	7573759	7574759	MIR210HG|u87|ENSG00000161960|ES	chr17	7573939	7573966	RBM5|HepG2	27
chr17	7573759	7574759	MIR210HG|u87|ENSG00000161960|ES	chr17	7574040	7574086	NONO|K562	46
chr17	7573759	7574759	MIR210HG|u87|ENSG00000161960|ES	chr17	7574673	7574726	PRPF8|HepG2	53
chr17	7573759	7574759	MIR210HG|u87|ENSG00000161960|ES	chr17	7573807	7573829	MTPAP|K562	22
chr17	7573759	7574759	MIR210HG|u87|ENSG00000161960|ES	chr17	7574710	7574751	CDC40|HepG2	41
chr17	7573759	7574759	MIR210HG|u87|ENSG00000161960|ES	chr17	7574261	7574284	DDX6|K562	23
chr17	7573759	7574759	MIR210HG|u87|ENSG00000161960|ES	chr17	7574728	7574802	DDX24|K562	31
chr17	7573759	7574759	MIR210HG|u87|ENSG00000161960|ES	chr17	7574258	7574276	TARDBP|K562	18
chr17	7573759	7574759	MIR210HG|u87|ENSG00000161960|ES	chr17	7574712	7574719	NOLC1|HepG2	7
chr17	7573759	7574759	MIR210HG|u87|ENSG00000161960|ES	chr17	7573805	7573869	IGF2BP1|HepG2	64
chr17	7573759	7574759	MIR210HG|u87|ENSG00000161960|ES	chr17	7574259	7574293	EIF3D|HepG2	34
chr17	7573759	7574759	MIR210HG|u87|ENSG00000161960|ES	chr17	7574757	7574761	IGF2BP2|K562	2
chr17	7573759	7574759	MIR210HG|u87|ENSG00000161960|ES	chr17	7574753	7574848	GPKOW|K562	6
chr17	7573759	7574759	MIR210HG|u87|ENSG00000161960|ES	chr17	7574716	7574804	SRSF7|HepG2	43
chr17	7573759	7574759	MIR210HG|u87|ENSG00000161960|ES	chr17	7574261	7574282	DDX55|HepG2	21
chr17	7573759	7574759	MIR210HG|u87|ENSG00000161960|ES	chr17	7574301	7574308	UCHL5|K562	7
chr17	7573759	7574759	MIR210HG|u87|ENSG00000161960|ES	chr17	7574268	7574300	GRWD1|HepG2	32
chr17	7573759	7574759	MIR210HG|u87|ENSG00000161960|ES	chr17	7573829	7573897	PRPF8|HepG2	68
chr17	7573759	7574759	MIR210HG|u87|ENSG00000161960|ES	chr17	7574757	7574849	DDX55|HepG2	2
chr17	7573759	7574759	MIR210HG|u87|ENSG00000161960|ES	chr17	7573935	7574002	IGF2BP3|HepG2	67
chr17	7573759	7574759	MIR210HG|u87|ENSG00000161960|ES	chr17	7573929	7573972	DGCR8|K562	43
chr17	7573759	7574759	MIR210HG|u87|ENSG00000161960|ES	chr17	7573893	7573967	DHX30|K562	74
chr17	7573759	7574759	MIR210HG|u87|ENSG00000161960|ES	chr17	7574625	7574670	FASTKD2|HepG2	45
chr17	7573759	7574759	MIR210HG|u87|ENSG00000161960|ES	chr17	7574735	7574802	SUGP2|HepG2	24
chr17	7573759	7574759	MIR210HG|u87|ENSG00000161960|ES	chr17	7573821	7573894	EIF4G2|K562	73
chr17	7573759	7574759	MIR210HG|u87|ENSG00000161960|ES	chr17	7574258	7574281	DDX3X|K562	23
chr17	7573759	7574759	MIR210HG|u87|ENSG00000161960|ES	chr17	7573924	7574013	CSTF2T|HepG2	89
chr17	7573759	7574759	MIR210HG|u87|ENSG00000161960|ES	chr17	7574732	7574773	HNRNPL|K562	27
chr17	7573759	7574759	MIR210HG|u87|ENSG00000161960|ES	chr17	7574719	7574739	AUH|HepG2	20
chr17	7573759	7574759	MIR210HG|u87|ENSG00000161960|ES	chr17	7574259	7574262	DDX59|HepG2	3
chr17	7573759	7574759	MIR210HG|u87|ENSG00000161960|ES	chr17	7574738	7574751	NOLC1|HepG2	13
chr17	7573759	7574759	MIR210HG|u87|ENSG00000161960|ES	chr17	7574129	7574161	SF3B1|K562	32
chr17	7573759	7574759	MIR210HG|u87|ENSG00000161960|ES	chr17	7574714	7574750	LARP4|HepG2	36
chr17	7573759	7574759	MIR210HG|u87|ENSG00000161960|ES	chr17	7574632	7574676	SND1|K562	44
chr17	7573759	7574759	MIR210HG|u87|ENSG00000161960|ES	chr17	7574572	7574632	DDX55|HepG2	60
chr17	7573759	7574759	MIR210HG|u87|ENSG00000161960|ES	chr17	7574613	7574669	UCHL5|HepG2	56
chr17	7573759	7574759	MIR210HG|u87|ENSG00000161960|ES	chr17	7574736	7574800	AKAP8L|K562	23
chr17	7573759	7574759	MIR210HG|u87|ENSG00000161960|ES	chr17	7574571	7574611	DDX3X|K562	40
chr17	7573759	7574759	MIR210HG|u87|ENSG00000161960|ES	chr17	7574713	7574801	FXR2|K562	46
chr17	7573759	7574759	MIR210HG|u87|ENSG00000161960|ES	chr17	7574532	7574569	U2AF2|K562	37
chr17	7573759	7574759	MIR210HG|u87|ENSG00000161960|ES	chr17	7574122	7574166	BUD13|HepG2	44
chr17	7573759	7574759	MIR210HG|u87|ENSG00000161960|ES	chr17	7574714	7574802	SUPV3L1|HepG2	45
chr17	7573759	7574759	MIR210HG|u87|ENSG00000161960|ES	chr17	7574742	7574791	HNRNPK|K562	17
chr17	7573759	7574759	MIR210HG|u87|ENSG00000161960|ES	chr17	7573853	7573876	RBFOX2|K562	23
chr17	7573759	7574759	MIR210HG|u87|ENSG00000161960|ES	chr17	7574306	7574353	PRPF8|K562	47
chr17	7573759	7574759	MIR210HG|u87|ENSG00000161960|ES	chr17	7574566	7574618	YBX3|K562	52
chr17	7573759	7574759	MIR210HG|u87|ENSG00000161960|ES	chr17	7573897	7573915	SMNDC1|K562	18
chr17	7573759	7574759	MIR210HG|u87|ENSG00000161960|ES	chr17	7574718	7574738	SMNDC1|K562	20
chr17	7573759	7574759	MIR210HG|u87|ENSG00000161960|ES	chr17	7574749	7574803	RPS3|K562	10
chr17	7573759	7574759	MIR210HG|u87|ENSG00000161960|ES	chr17	7574590	7574601	RPS3|K562	11
chr17	7573759	7574759	MIR210HG|u87|ENSG00000161960|ES	chr17	7574250	7574270	CDC40|HepG2	20
chr17	7573759	7574759	MIR210HG|u87|ENSG00000161960|ES	chr17	7573815	7573864	LSM11|K562	49
chr17	7573759	7574759	MIR210HG|u87|ENSG00000161960|ES	chr17	7574581	7574604	SRSF1|K562	23
chr17	7573759	7574759	MIR210HG|u87|ENSG00000161960|ES	chr17	7574575	7574625	FASTKD2|HepG2	50
chr17	7573759	7574759	MIR210HG|u87|ENSG00000161960|ES	chr17	7574727	7574802	GTF2F1|K562	32
chr17	7573759	7574759	MIR210HG|u87|ENSG00000161960|ES	chr17	7573825	7573860	AKAP8L|K562	35
chr17	7573759	7574759	MIR210HG|u87|ENSG00000161960|ES	chr17	7574625	7574661	UCHL5|HepG2	36
chr17	7573759	7574759	MIR210HG|u87|ENSG00000161960|ES	chr17	7574302	7574346	PRPF8|K562	44
chr17	7573759	7574759	MIR210HG|u87|ENSG00000161960|ES	chr17	7573826	7573856	CDC40|HepG2	30
chr17	7573759	7574759	MIR210HG|u87|ENSG00000161960|ES	chr17	7574737	7574794	YWHAG|K562	22
chr17	7573759	7574759	MIR210HG|u87|ENSG00000161960|ES	chr17	7574251	7574273	PPIG|HepG2	22
chr17	7573759	7574759	MIR210HG|u87|ENSG00000161960|ES	chr17	7574135	7574151	SLTM|K562	16
chr17	7573759	7574759	MIR210HG|u87|ENSG00000161960|ES	chr17	7574721	7574799	HNRNPK|HepG2	38
chr17	7573759	7574759	MIR210HG|u87|ENSG00000161960|ES	chr17	7574637	7574667	EIF4G2|K562	30
chr17	7573759	7574759	MIR210HG|u87|ENSG00000161960|ES	chr17	7574258	7574279	FXR2|K562	21
chr17	7573759	7574759	MIR210HG|u87|ENSG00000161960|ES	chr17	7574724	7574740	U2AF1|K562	16
chr17	7573759	7574759	MIR210HG|u87|ENSG00000161960|ES	chr17	7574130	7574160	FMR1|K562	30
chr17	7573759	7574759	MIR210HG|u87|ENSG00000161960|ES	chr17	7573813	7573896	GTF2F1|HepG2	83
chr17	7573759	7574759	MIR210HG|u87|ENSG00000161960|ES	chr17	7574722	7574845	TBRG4|HepG2	37
chr17	7573759	7574759	MIR210HG|u87|ENSG00000161960|ES	chr17	7574560	7574567	LIN28B|HepG2	7
chr17	7573759	7574759	MIR210HG|u87|ENSG00000161960|ES	chr17	7574188	7574204	RBM5|HepG2	16
chr17	7573759	7574759	MIR210HG|u87|ENSG00000161960|ES	chr17	7573852	7573864	TNRC6A|K562	12
chr17	7573759	7574759	MIR210HG|u87|ENSG00000161960|ES	chr17	7574121	7574157	HNRNPK|HepG2	36
chr17	7573759	7574759	MIR210HG|u87|ENSG00000161960|ES	chr17	7574547	7574554	SRSF1|HepG2	7
chr17	7573759	7574759	MIR210HG|u87|ENSG00000161960|ES	chr17	7574713	7574717	PTBP1|K562	4
chr17	7573759	7574759	MIR210HG|u87|ENSG00000161960|ES	chr17	7574135	7574160	EFTUD2|K562	25
chr17	7573759	7574759	MIR210HG|u87|ENSG00000161960|ES	chr17	7573829	7573867	PRPF8|K562	38
chr17	7573759	7574759	MIR210HG|u87|ENSG00000161960|ES	chr17	7574729	7574801	PPIL4|K562	30
chr17	7573759	7574759	MIR210HG|u87|ENSG00000161960|ES	chr17	7574713	7574755	BUD13|HepG2	42
chr17	7573759	7574759	MIR210HG|u87|ENSG00000161960|ES	chr17	7573878	7573924	FAM120A|HepG2	46
chr17	7573759	7574759	MIR210HG|u87|ENSG00000161960|ES	chr17	7573892	7573910	PPIG|HepG2	18
chr17	7573759	7574759	MIR210HG|u87|ENSG00000161960|ES	chr17	7574708	7574765	SERBP1|K562	51
chr17	7573759	7574759	MIR210HG|u87|ENSG00000161960|ES	chr17	7574744	7574797	FASTKD2|K562	15
chr17	7573759	7574759	MIR210HG|u87|ENSG00000161960|ES	chr17	7574543	7574575	U2AF2|HepG2	32
chr17	7573759	7574759	MIR210HG|u87|ENSG00000161960|ES	chr17	7573822	7573862	IGF2BP3|HepG2	40
chr17	7573759	7574759	MIR210HG|u87|ENSG00000161960|ES	chr17	7574749	7574761	GEMIN5|K562	10
chr17	7573759	7574759	MIR210HG|u87|ENSG00000161960|ES	chr17	7574672	7574678	YBX3|K562	6
chr17	7573759	7574759	MIR210HG|u87|ENSG00000161960|ES	chr17	7574138	7574167	XRN2|K562	29
chr17	7573759	7574759	MIR210HG|u87|ENSG00000161960|ES	chr17	7574729	7574755	TAF15|HepG2	26
chr17	7573759	7574759	MIR210HG|u87|ENSG00000161960|ES	chr17	7574566	7574620	GRWD1|HepG2	54
chr17	7573759	7574759	MIR210HG|u87|ENSG00000161960|ES	chr17	7574734	7574755	GRSF1|HepG2	21
chr17	7573759	7574759	MIR210HG|u87|ENSG00000161960|ES	chr17	7574208	7574247	CSTF2T|K562	39
chr17	7573759	7574759	MIR210HG|u87|ENSG00000161960|ES	chr17	7574258	7574278	DDX6|HepG2	20
chr17	7573759	7574759	MIR210HG|u87|ENSG00000161960|ES	chr17	7573824	7573870	TIA1|K562	46
chr17	7573759	7574759	MIR210HG|u87|ENSG00000161960|ES	chr17	7574733	7574850	FUBP3|HepG2	26
chr17	7573759	7574759	MIR210HG|u87|ENSG00000161960|ES	chr17	7574549	7574553	FASTKD2|HepG2	4
chr17	7573759	7574759	MIR210HG|u87|ENSG00000161960|ES	chr17	7574716	7574802	TROVE2|HepG2	43
chr17	7573759	7574759	MIR210HG|u87|ENSG00000161960|ES	chr17	7574715	7574752	EIF3H|HepG2	37
chr17	7573759	7574759	MIR210HG|u87|ENSG00000161960|ES	chr17	7574721	7574771	SRSF7|K562	38
chr17	7573759	7574759	MIR210HG|u87|ENSG00000161960|ES	chr17	7574303	7574308	LIN28B|HepG2	5
chr17	7573759	7574759	MIR210HG|u87|ENSG00000161960|ES	chr17	7573751	7573784	PUS1|K562	25
chr17	7573759	7574759	MIR210HG|u87|ENSG00000161960|ES	chr17	7574296	7574307	FASTKD2|HepG2	11
chr17	7573759	7574759	MIR210HG|u87|ENSG00000161960|ES	chr17	7574640	7574663	PPIL4|K562	23
chr17	7573759	7574759	MIR210HG|u87|ENSG00000161960|ES	chr17	7573826	7573902	SLTM|K562	76
chr17	7573759	7574759	MIR210HG|u87|ENSG00000161960|ES	chr17	7574716	7574786	SLBP|K562	43
chr17	7573759	7574759	MIR210HG|u87|ENSG00000161960|ES	chr17	7574132	7574154	IGF2BP1|K562	22
chr17	7573759	7574759	MIR210HG|u87|ENSG00000161960|ES	chr17	7574570	7574610	SUB1|HepG2	40
chr17	7573759	7574759	MIR210HG|u87|ENSG00000161960|ES	chr17	7574718	7574779	IGF2BP2|K562	41
chr17	7573759	7574759	MIR210HG|u87|ENSG00000161960|ES	chr17	7574754	7574804	SRSF7|HepG2	5
chr17	7573759	7574759	MIR210HG|u87|ENSG00000161960|ES	chr17	7574222	7574229	U2AF2|K562	7
chr17	7573759	7574759	MIR210HG|u87|ENSG00000161960|ES	chr17	7574716	7574751	DKC1|HepG2	35
chr17	7573759	7574759	MIR210HG|u87|ENSG00000161960|ES	chr17	7574531	7574562	U2AF2|HepG2	31
chr17	7573759	7574759	MIR210HG|u87|ENSG00000161960|ES	chr17	7574125	7574158	DGCR8|HepG2	33
chr17	7573759	7574759	MIR210HG|u87|ENSG00000161960|ES	chr17	7573925	7573962	GTF2F1|HepG2	37
chr17	7573759	7574759	MIR210HG|u87|ENSG00000161960|ES	chr17	7574267	7574285	SAFB2|K562	18
chr17	7573759	7574759	MIR210HG|u87|ENSG00000161960|ES	chr17	7574130	7574158	SAFB2|K562	28
chr17	7573759	7574759	MIR210HG|u87|ENSG00000161960|ES	chr17	7574264	7574275	LIN28B|K562	11
chr17	7573759	7574759	MIR210HG|u87|ENSG00000161960|ES	chr17	7574718	7574755	U2AF1|HepG2	37
chr17	7573759	7574759	MIR210HG|u87|ENSG00000161960|ES	chr17	7574678	7574756	PRPF8|HepG2	78
chr17	7573759	7574759	MIR210HG|u87|ENSG00000161960|ES	chr17	7573839	7573911	EFTUD2|HepG2	72
chr17	7573759	7574759	MIR210HG|u87|ENSG00000161960|ES	chr17	7574722	7574803	UCHL5|K562	37
chr17	7573759	7574759	MIR210HG|u87|ENSG00000161960|ES	chr17	7574126	7574167	CSTF2T|HepG2	41
chr17	7573759	7574759	MIR210HG|u87|ENSG00000161960|ES	chr17	7574285	7574306	IGF2BP1|K562	21
chr17	7573759	7574759	MIR210HG|u87|ENSG00000161960|ES	chr17	7574260	7574262	IGF2BP2|K562	2
chr17	7573759	7574759	MIR210HG|u87|ENSG00000161960|ES	chr17	7574278	7574292	RPS3|HepG2	14
chr17	7573759	7574759	MIR210HG|u87|ENSG00000161960|ES	chr17	7574711	7574754	BCCIP|HepG2	43
chr17	7573759	7574759	MIR210HG|u87|ENSG00000161960|ES	chr17	7574259	7574271	SUB1|HepG2	12
chr17	7573759	7574759	MIR210HG|u87|ENSG00000161960|ES	chr17	7574133	7574162	SAFB2|K562	29
chr17	7573759	7574759	MIR210HG|u87|ENSG00000161960|ES	chr17	7573885	7573928	SFPQ|HepG2	43
chr17	7573759	7574759	MIR210HG|u87|ENSG00000161960|ES	chr17	7574583	7574602	MTPAP|K562	19
chr17	7573759	7574759	MIR210HG|u87|ENSG00000161960|ES	chr17	7573924	7574008	FAM120A|HepG2	84
chr17	7573759	7574759	MIR210HG|u87|ENSG00000161960|ES	chr17	7574598	7574668	GEMIN5|K562	70
chr17	7573759	7574759	MIR210HG|u87|ENSG00000161960|ES	chr17	7573821	7573917	XRN2|K562	96
chr17	7573759	7574759	MIR210HG|u87|ENSG00000161960|ES	chr17	7573844	7573863	DHX30|HepG2	19
chr17	7573759	7574759	MIR210HG|u87|ENSG00000161960|ES	chr17	7573837	7573850	BUD13|K562	13
chr17	7573759	7574759	MIR210HG|u87|ENSG00000161960|ES	chr17	7574545	7574553	HNRNPA1|K562	8
chr17	7573759	7574759	MIR210HG|u87|ENSG00000161960|ES	chr17	7573828	7573856	RBM22|HepG2	28
chr17	7573759	7574759	MIR210HG|u87|ENSG00000161960|ES	chr17	7573934	7573975	RBFOX2|K562	41
chr17	7573759	7574759	MIR210HG|u87|ENSG00000161960|ES	chr17	7574712	7574718	MTPAP|K562	6
chr17	7573759	7574759	MIR210HG|u87|ENSG00000161960|ES	chr17	7574054	7574063	SFPQ|HepG2	9
chr17	7573759	7574759	MIR210HG|u87|ENSG00000161960|ES	chr17	7573898	7573907	GEMIN5|K562	9
chr17	7573759	7574759	MIR210HG|u87|ENSG00000161960|ES	chr17	7574718	7574737	DKC1|HepG2	19
chr17	7573759	7574759	MIR210HG|u87|ENSG00000161960|ES	chr17	7574258	7574278	SUB1|HepG2	20
chr17	7573759	7574759	MIR210HG|u87|ENSG00000161960|ES	chr17	7574718	7574752	IGF2BP1|HepG2	34
chr17	7573759	7574759	MIR210HG|u87|ENSG00000161960|ES	chr17	7574125	7574177	KHSRP|K562	52
chr17	7573759	7574759	MIR210HG|u87|ENSG00000161960|ES	chr17	7574187	7574242	PRPF8|K562	55
chr17	7573759	7574759	MIR210HG|u87|ENSG00000161960|ES	chr17	7574667	7574680	GRWD1|HepG2	13
chr17	7573759	7574759	MIR210HG|u87|ENSG00000161960|ES	chr17	7574739	7574801	SMNDC1|K562	20
chr17	7573759	7574759	MIR210HG|u87|ENSG00000161960|ES	chr17	7573804	7573866	CSTF2T|HepG2	62
chr17	7573759	7574759	MIR210HG|u87|ENSG00000161960|ES	chr17	7573813	7573911	SF3B4|HepG2	98
chr17	7573759	7574759	MIR210HG|u87|ENSG00000161960|ES	chr17	7574296	7574308	LIN28B|K562	12
chr17	7573759	7574759	MIR210HG|u87|ENSG00000161960|ES	chr17	7574715	7574750	HNRNPA1|HepG2	35
chr17	7573759	7574759	MIR210HG|u87|ENSG00000161960|ES	chr17	7574263	7574274	ILF3|K562	11
chr17	7573759	7574759	MIR210HG|u87|ENSG00000161960|ES	chr17	7574125	7574161	EXOSC5|K562	36
chr17	7573759	7574759	MIR210HG|u87|ENSG00000161960|ES	chr17	7574719	7574748	EXOSC5|K562	29
chr17	7573759	7574759	MIR210HG|u87|ENSG00000161960|ES	chr17	7573828	7573900	FASTKD2|K562	72
chr17	7573759	7574759	MIR210HG|u87|ENSG00000161960|ES	chr17	7573936	7573973	BCCIP|HepG2	37
chr17	7573759	7574759	MIR210HG|u87|ENSG00000161960|ES	chr17	7574720	7574802	AGGF1|HepG2	39
chr17	7573759	7574759	MIR210HG|u87|ENSG00000161960|ES	chr17	7574755	7574776	XRCC6|HepG2	4
chr17	7573759	7574759	MIR210HG|u87|ENSG00000161960|ES	chr17	7574712	7574719	UCHL5|HepG2	7
chr17	7573759	7574759	MIR210HG|u87|ENSG00000161960|ES	chr17	7574589	7574609	DDX6|K562	20
chr17	7573759	7574759	MIR210HG|u87|ENSG00000161960|ES	chr17	7574754	7574768	DKC1|HepG2	5
chr17	7573759	7574759	MIR210HG|u87|ENSG00000161960|ES	chr17	7574585	7574602	DDX6|K562	17
chr17	7573759	7574759	MIR210HG|u87|ENSG00000161960|ES	chr17	7573944	7573967	HNRNPM|HepG2	23
chr17	7573759	7574759	MIR210HG|u87|ENSG00000161960|ES	chr17	7573830	7573918	HNRNPUL1|HepG2	88
chr17	7573759	7574759	MIR210HG|u87|ENSG00000161960|ES	chr17	7574715	7574752	AGGF1|K562	37
chr17	7573759	7574759	MIR210HG|u87|ENSG00000161960|ES	chr17	7573866	7573901	RPS5|HepG2	35
chr17	7573759	7574759	MIR210HG|u87|ENSG00000161960|ES	chr17	7573902	7573912	DDX6|HepG2	10
chr17	7573759	7574759	MIR210HG|u87|ENSG00000161960|ES	chr17	7574739	7574848	DHX30|HepG2	20
chr17	7573759	7574759	MIR210HG|u87|ENSG00000161960|ES	chr17	7574139	7574173	SUGP2|HepG2	34
chr17	7573759	7574759	MIR210HG|u87|ENSG00000161960|ES	chr17	7573851	7573892	RBM27|K562	41
chr17	7573759	7574759	MIR210HG|u87|ENSG00000161960|ES	chr17	7574734	7574796	GTF2F1|HepG2	25
chr17	7573759	7574759	MIR210HG|u87|ENSG00000161960|ES	chr17	7573835	7573869	AARS|K562	34
chr17	7573759	7574759	MIR210HG|u87|ENSG00000161960|ES	chr17	7574258	7574270	UCHL5|HepG2	12
chr17	7573759	7574759	MIR210HG|u87|ENSG00000161960|ES	chr17	7573866	7573923	CSTF2T|HepG2	57
chr17	7573759	7574759	MIR210HG|u87|ENSG00000161960|ES	chr17	7573847	7573861	CPSF6|K562	14
chr10	73769779	73770779	MIR210HG|u87|ENSG00000176986|ES	chr10	73770482	73770524	HNRNPA1|K562	42
chr10	73769779	73770779	MIR210HG|u87|ENSG00000176986|ES	chr10	73770269	73770316	SMNDC1|K562	47
chr10	73769779	73770779	MIR210HG|u87|ENSG00000176986|ES	chr10	73770204	73770254	TIA1|HepG2	50
chr10	73769779	73770779	MIR210HG|u87|ENSG00000176986|ES	chr10	73770448	73770469	LSM11|HepG2	21
chr10	73769779	73770779	MIR210HG|u87|ENSG00000176986|ES	chr10	73770443	73770467	HNRNPA1|K562	24
chr10	73769779	73770779	MIR210HG|u87|ENSG00000176986|ES	chr10	73770153	73770195	AARS|K562	42
chr10	73769779	73770779	MIR210HG|u87|ENSG00000176986|ES	chr10	73770394	73770417	RBM15|HepG2	23
chr10	73769779	73770779	MIR210HG|u87|ENSG00000176986|ES	chr10	73769977	73770006	XRCC6|K562	29
chr10	73769779	73770779	MIR210HG|u87|ENSG00000176986|ES	chr10	73770573	73770607	HNRNPUL1|HepG2	34
chr10	73769779	73770779	MIR210HG|u87|ENSG00000176986|ES	chr10	73770717	73770733	ILF3|K562	16
chr10	73769779	73770779	MIR210HG|u87|ENSG00000176986|ES	chr10	73770424	73770465	HNRNPU|K562	41
chr10	73769779	73770779	MIR210HG|u87|ENSG00000176986|ES	chr10	73769789	73769805	EFTUD2|HepG2	16
chr10	73769779	73770779	MIR210HG|u87|ENSG00000176986|ES	chr10	73770376	73770394	ZNF622|K562	18
chr10	73769779	73770779	MIR210HG|u87|ENSG00000176986|ES	chr10	73770691	73770762	NUDT21|HEK293	71
chr10	73769779	73770779	MIR210HG|u87|ENSG00000176986|ES	chr10	73770283	73770326	GNL3|K562	43
chr10	73769779	73770779	MIR210HG|u87|ENSG00000176986|ES	chr10	73769876	73769962	PPIG|HepG2	86
chr10	73769779	73770779	MIR210HG|u87|ENSG00000176986|ES	chr10	73770472	73770578	KHDRBS1|K562	106
chr10	73769779	73770779	MIR210HG|u87|ENSG00000176986|ES	chr10	73770367	73770416	EXOSC5|K562	49
chr10	73769779	73770779	MIR210HG|u87|ENSG00000176986|ES	chr10	73770030	73770059	PRPF8|K562	29
chr10	73769779	73770779	MIR210HG|u87|ENSG00000176986|ES	chr10	73770295	73770306	PRPF8|HepG2	11
chr10	73769779	73770779	MIR210HG|u87|ENSG00000176986|ES	chr10	73769875	73769911	GRWD1|HepG2	36
chr10	73769779	73770779	MIR210HG|u87|ENSG00000176986|ES	chr10	73770367	73770400	FXR2|K562	33
chr10	73769779	73770779	MIR210HG|u87|ENSG00000176986|ES	chr10	73770363	73770397	LIN28B|K562	34
chr10	73769779	73770779	MIR210HG|u87|ENSG00000176986|ES	chr10	73770708	73770713	METAP2|K562	5
chr10	73769779	73770779	MIR210HG|u87|ENSG00000176986|ES	chr10	73770361	73770382	GNL3|K562	21
chr10	73769779	73770779	MIR210HG|u87|ENSG00000176986|ES	chr10	73770213	73770247	EFTUD2|HepG2	34
chr10	73769779	73770779	MIR210HG|u87|ENSG00000176986|ES	chr10	73769982	73770000	SRSF7|K562	18
chr10	73769779	73770779	MIR210HG|u87|ENSG00000176986|ES	chr10	73769898	73769957	FXR2|K562	59
chr10	73769779	73770779	MIR210HG|u87|ENSG00000176986|ES	chr10	73770298	73770353	EWSR1|K562	55
chr10	73769779	73770779	MIR210HG|u87|ENSG00000176986|ES	chr10	73769891	73769920	RBM22|HepG2	29
chr10	73769779	73770779	MIR210HG|u87|ENSG00000176986|ES	chr10	73770275	73770293	CDC40|HepG2	18
chr10	73769779	73770779	MIR210HG|u87|ENSG00000176986|ES	chr10	73770450	73770465	PPIL4|K562	15
chr10	73769779	73770779	MIR210HG|u87|ENSG00000176986|ES	chr10	73770156	73770194	HNRNPA1|K562	38
chr10	73769779	73770779	MIR210HG|u87|ENSG00000176986|ES	chr10	73770299	73770312	FASTKD2|HepG2	13
chr10	73769779	73770779	MIR210HG|u87|ENSG00000176986|ES	chr10	73770018	73770027	PRPF8|K562	9
chr10	73769779	73770779	MIR210HG|u87|ENSG00000176986|ES	chr10	73770490	73770519	GNL3|K562	29
chr10	73769779	73770779	MIR210HG|u87|ENSG00000176986|ES	chr10	73770377	73770395	HNRNPL|K562	18
chr10	73769779	73770779	MIR210HG|u87|ENSG00000176986|ES	chr10	73770391	73770427	HNRNPK|K562	36
chr10	73769779	73770779	MIR210HG|u87|ENSG00000176986|ES	chr10	73770403	73770413	RBFOX2|HepG2	10
chr10	73769779	73770779	MIR210HG|u87|ENSG00000176986|ES	chr10	73770326	73770382	FMR1|HEK293	56
chr10	73769779	73770779	MIR210HG|u87|ENSG00000176986|ES	chr10	73770276	73770325	NKRF|HepG2	49
chr10	73769779	73770779	MIR210HG|u87|ENSG00000176986|ES	chr10	73770297	73770324	YBX3|K562	27
chr10	73769779	73770779	MIR210HG|u87|ENSG00000176986|ES	chr10	73770398	73770431	CPSF6|K562	33
chr10	73769779	73770779	MIR210HG|u87|ENSG00000176986|ES	chr10	73769906	73769933	FASTKD2|HepG2	27
chr10	73769779	73770779	MIR210HG|u87|ENSG00000176986|ES	chr10	73770419	73770422	FTO|K562	3
chr10	73769779	73770779	MIR210HG|u87|ENSG00000176986|ES	chr10	73770380	73770422	NCBP2|K562	42
chr10	73769779	73770779	MIR210HG|u87|ENSG00000176986|ES	chr10	73769874	73769920	FXR1|K562	46
chr10	73769779	73770779	MIR210HG|u87|ENSG00000176986|ES	chr10	73770277	73770318	SUGP2|HepG2	41
chr10	73769779	73770779	MIR210HG|u87|ENSG00000176986|ES	chr10	73770256	73770286	ZRANB2|K562	30
chr10	73769779	73770779	MIR210HG|u87|ENSG00000176986|ES	chr10	73770759	73770796	PPIG|HepG2	20
chr10	73769779	73770779	MIR210HG|u87|ENSG00000176986|ES	chr10	73769999	73770020	NKRF|HepG2	21
chr10	73769779	73770779	MIR210HG|u87|ENSG00000176986|ES	chr10	73770708	73770737	FXR1|K562	29
chr10	73769779	73770779	MIR210HG|u87|ENSG00000176986|ES	chr10	73770732	73770739	SUB1|HepG2	7
chr10	73769779	73770779	MIR210HG|u87|ENSG00000176986|ES	chr10	73770288	73770314	EIF3D|HepG2	26
chr10	73769779	73770779	MIR210HG|u87|ENSG00000176986|ES	chr10	73770712	73770730	LSM11|HepG2	18
chr10	73769779	73770779	MIR210HG|u87|ENSG00000176986|ES	chr10	73770210	73770253	ZRANB2|K562	43
chr10	73769779	73770779	MIR210HG|u87|ENSG00000176986|ES	chr10	73770593	73770622	RBM15|K562	29
chr10	73769779	73770779	MIR210HG|u87|ENSG00000176986|ES	chr10	73770006	73770053	PRPF8|HepG2	47
chr10	73769779	73770779	MIR210HG|u87|ENSG00000176986|ES	chr10	73770158	73770212	HNRNPM|HepG2	54
chr10	73769779	73770779	MIR210HG|u87|ENSG00000176986|ES	chr10	73770440	73770467	XRCC6|K562	27
chr10	73769779	73770779	MIR210HG|u87|ENSG00000176986|ES	chr10	73769899	73769933	GRWD1|HepG2	34
chr10	73769779	73770779	MIR210HG|u87|ENSG00000176986|ES	chr10	73770396	73770427	SND1|HepG2	31
chr10	73769779	73770779	MIR210HG|u87|ENSG00000176986|ES	chr10	73770284	73770288	AARS|K562	4
chr10	73769779	73770779	MIR210HG|u87|ENSG00000176986|ES	chr10	73769770	73769789	KHSRP|K562	10
chr10	73769779	73770779	MIR210HG|u87|ENSG00000176986|ES	chr10	73770363	73770420	TIA1|HepG2	57
chr10	73769779	73770779	MIR210HG|u87|ENSG00000176986|ES	chr10	73770741	73770794	GRWD1|HepG2	38
chr10	73769779	73770779	MIR210HG|u87|ENSG00000176986|ES	chr10	73770419	73770467	SND1|K562	48
chr10	73769779	73770779	MIR210HG|u87|ENSG00000176986|ES	chr10	73769856	73769885	EFTUD2|HepG2	29
chr10	73769779	73770779	MIR210HG|u87|ENSG00000176986|ES	chr10	73770290	73770314	YBX3|K562	24
chr10	73769779	73770779	MIR210HG|u87|ENSG00000176986|ES	chr10	73770295	73770300	KHSRP|K562	5
chr10	73769779	73770779	MIR210HG|u87|ENSG00000176986|ES	chr10	73770279	73770297	FXR1|K562	18
chr10	73769779	73770779	MIR210HG|u87|ENSG00000176986|ES	chr10	73770590	73770626	XPO5|HepG2	36
chr10	73769779	73770779	MIR210HG|u87|ENSG00000176986|ES	chr10	73770435	73770470	FXR1|K562	35
chr10	73769779	73770779	MIR210HG|u87|ENSG00000176986|ES	chr10	73770456	73770488	HNRNPA1|K562	32
chr10	73769779	73770779	MIR210HG|u87|ENSG00000176986|ES	chr10	73770364	73770422	TIA1|HepG2	58
chr10	73769779	73770779	MIR210HG|u87|ENSG00000176986|ES	chr10	73770273	73770318	U2AF2|K562	45
chr10	73769779	73770779	MIR210HG|u87|ENSG00000176986|ES	chr10	73770372	73770401	METAP2|K562	29
chr10	73769779	73770779	MIR210HG|u87|ENSG00000176986|ES	chr10	73770299	73770312	NOLC1|K562	13
chr10	73769779	73770779	MIR210HG|u87|ENSG00000176986|ES	chr10	73770376	73770418	LARP4|K562	42
chr10	73769779	73770779	MIR210HG|u87|ENSG00000176986|ES	chr10	73770431	73770450	RBM15|K562	19
chr10	73769779	73770779	MIR210HG|u87|ENSG00000176986|ES	chr10	73770215	73770256	TIA1|K562	41
chr10	73769779	73770779	MIR210HG|u87|ENSG00000176986|ES	chr10	73769836	73769855	BUD13|HepG2	19
chr10	73769779	73770779	MIR210HG|u87|ENSG00000176986|ES	chr10	73770577	73770608	TAF15|K562	31
chr10	73769779	73770779	MIR210HG|u87|ENSG00000176986|ES	chr10	73770410	73770425	TAF15|HepG2	15
chr10	73769779	73770779	MIR210HG|u87|ENSG00000176986|ES	chr10	73770208	73770250	KHSRP|K562	42
chr10	73769779	73770779	MIR210HG|u87|ENSG00000176986|ES	chr10	73769868	73769902	DKC1|HepG2	34
chr10	73769779	73770779	MIR210HG|u87|ENSG00000176986|ES	chr10	73770359	73770383	DHX30|K562	24
chr10	73769779	73770779	MIR210HG|u87|ENSG00000176986|ES	chr10	73770380	73770391	FAM120A|HepG2	11
chr10	73769779	73770779	MIR210HG|u87|ENSG00000176986|ES	chr10	73770151	73770252	HNRNPM|K562	101
chr10	73769779	73770779	MIR210HG|u87|ENSG00000176986|ES	chr10	73769835	73769849	FXR2|K562	14
chr10	73769779	73770779	MIR210HG|u87|ENSG00000176986|ES	chr10	73770441	73770460	NOLC1|K562	19
chr10	73769779	73770779	MIR210HG|u87|ENSG00000176986|ES	chr10	73770381	73770451	GRSF1|HepG2	70
chr10	73769779	73770779	MIR210HG|u87|ENSG00000176986|ES	chr10	73770398	73770408	EIF4G2|K562	10
chr10	73769779	73770779	MIR210HG|u87|ENSG00000176986|ES	chr10	73770466	73770490	TAF15|HepG2	24
chr10	73769779	73770779	MIR210HG|u87|ENSG00000176986|ES	chr10	73769978	73769992	AGGF1|HepG2	14
chr10	73769779	73770779	MIR210HG|u87|ENSG00000176986|ES	chr10	73769916	73769965	UCHL5|HepG2	49
chr10	73769779	73770779	MIR210HG|u87|ENSG00000176986|ES	chr10	73770296	73770316	MTPAP|K562	20
chr10	73769779	73770779	MIR210HG|u87|ENSG00000176986|ES	chr10	73770206	73770244	LARP4|HepG2	38
chr10	73769779	73770779	MIR210HG|u87|ENSG00000176986|ES	chr10	73770370	73770392	AGGF1|HepG2	22
chr10	73769779	73770779	MIR210HG|u87|ENSG00000176986|ES	chr10	73770276	73770318	KHDRBS1|K562	42
chr10	73769779	73770779	MIR210HG|u87|ENSG00000176986|ES	chr10	73769938	73769990	HLTF|K562	52
chr10	73769779	73770779	MIR210HG|u87|ENSG00000176986|ES	chr10	73769835	73769841	FMR1|K562	6
chr10	73769779	73770779	MIR210HG|u87|ENSG00000176986|ES	chr10	73770371	73770422	CDC40|HepG2	51
chr10	73769779	73770779	MIR210HG|u87|ENSG00000176986|ES	chr10	73769826	73769902	FMR1|HEK293	76
chr10	73769779	73770779	MIR210HG|u87|ENSG00000176986|ES	chr10	73769900	73769913	UCHL5|HepG2	13
chr10	73769779	73770779	MIR210HG|u87|ENSG00000176986|ES	chr10	73770445	73770471	RBM15|HepG2	26
chr10	73769779	73770779	MIR210HG|u87|ENSG00000176986|ES	chr10	73770468	73770507	HNRNPA1|HepG2	39
chr10	73769779	73770779	MIR210HG|u87|ENSG00000176986|ES	chr10	73770649	73770681	SF3B4|HepG2	32
chr10	73769779	73770779	MIR210HG|u87|ENSG00000176986|ES	chr10	73769992	73770021	GRWD1|HepG2	29
chr10	73769779	73770779	MIR210HG|u87|ENSG00000176986|ES	chr10	73770301	73770316	XRCC6|K562	15
chr10	73769779	73770779	MIR210HG|u87|ENSG00000176986|ES	chr10	73770758	73770793	HLTF|K562	21
chr10	73769779	73770779	MIR210HG|u87|ENSG00000176986|ES	chr10	73770198	73770251	HNRNPM|K562	53
chr10	73769779	73770779	MIR210HG|u87|ENSG00000176986|ES	chr10	73770223	73770231	EFTUD2|HepG2	8
chr10	73769779	73770779	MIR210HG|u87|ENSG00000176986|ES	chr10	73770383	73770392	RPS5|K562	9
chr10	73769779	73770779	MIR210HG|u87|ENSG00000176986|ES	chr10	73770458	73770468	XRCC6|K562	10
chr10	73769779	73770779	MIR210HG|u87|ENSG00000176986|ES	chr10	73770431	73770449	GTF2F1|K562	18
chr10	73769779	73770779	MIR210HG|u87|ENSG00000176986|ES	chr10	73770545	73770588	HNRNPA1|K562	43
chr10	73769779	73770779	MIR210HG|u87|ENSG00000176986|ES	chr10	73770711	73770741	FXR1|K562	30
chr10	73769779	73770779	MIR210HG|u87|ENSG00000176986|ES	chr10	73770209	73770257	SF3B4|HepG2	48
chr10	73769779	73770779	MIR210HG|u87|ENSG00000176986|ES	chr10	73770289	73770316	NOLC1|HepG2	27
chr10	73769779	73770779	MIR210HG|u87|ENSG00000176986|ES	chr10	73770707	73770731	RBM5|HepG2	24
chr10	73769779	73770779	MIR210HG|u87|ENSG00000176986|ES	chr10	73770432	73770484	RBM5|HepG2	52
chr10	73769779	73770779	MIR210HG|u87|ENSG00000176986|ES	chr10	73770266	73770292	GPKOW|K562	26
chr10	73769779	73770779	MIR210HG|u87|ENSG00000176986|ES	chr10	73770383	73770401	FMR1|K562	18
chr10	73769779	73770779	MIR210HG|u87|ENSG00000176986|ES	chr10	73770275	73770310	U2AF1|K562	35
chr10	73769779	73770779	MIR210HG|u87|ENSG00000176986|ES	chr10	73769914	73769926	CDC40|HepG2	12
chr10	73769779	73770779	MIR210HG|u87|ENSG00000176986|ES	chr10	73770378	73770395	PPIG|HepG2	17
chr10	73769779	73770779	MIR210HG|u87|ENSG00000176986|ES	chr10	73770203	73770236	GPKOW|K562	33
chr10	73769779	73770779	MIR210HG|u87|ENSG00000176986|ES	chr10	73769854	73769934	TARDBP|K562	80
chr10	73769779	73770779	MIR210HG|u87|ENSG00000176986|ES	chr10	73770695	73770724	GRWD1|HepG2	29
chr10	73769779	73770779	MIR210HG|u87|ENSG00000176986|ES	chr10	73769896	73769903	SMNDC1|HepG2	7
chr10	73769779	73770779	MIR210HG|u87|ENSG00000176986|ES	chr10	73770281	73770325	HLTF|K562	44
chr10	73769779	73770779	MIR210HG|u87|ENSG00000176986|ES	chr10	73770402	73770420	FAM120A|HepG2	18
chr10	73769779	73770779	MIR210HG|u87|ENSG00000176986|ES	chr10	73770267	73770316	SMNDC1|K562	49
chr10	73769779	73770779	MIR210HG|u87|ENSG00000176986|ES	chr10	73770714	73770750	YWHAG|K562	36
chr10	73769779	73770779	MIR210HG|u87|ENSG00000176986|ES	chr10	73770370	73770413	DDX6|K562	43
chr10	73769779	73770779	MIR210HG|u87|ENSG00000176986|ES	chr10	73770297	73770323	FXR1|K562	26
chr10	73769779	73770779	MIR210HG|u87|ENSG00000176986|ES	chr10	73770129	73770213	HNRNPA1|HepG2	84
chr10	73769779	73770779	MIR210HG|u87|ENSG00000176986|ES	chr10	73770326	73770382	AGO2|HEK293S	56
chr10	73769779	73770779	MIR210HG|u87|ENSG00000176986|ES	chr10	73770152	73770194	HNRNPM|HepG2	42
chr10	73769779	73770779	MIR210HG|u87|ENSG00000176986|ES	chr10	73770714	73770718	TBRG4|K562	4
chr10	73769779	73770779	MIR210HG|u87|ENSG00000176986|ES	chr10	73769830	73769862	PRPF8|K562	32
chr10	73769779	73770779	MIR210HG|u87|ENSG00000176986|ES	chr10	73770731	73770747	TBRG4|K562	16
chr10	73769779	73770779	MIR210HG|u87|ENSG00000176986|ES	chr10	73769931	73769962	FMR1|HEK293	31
chr10	73769779	73770779	MIR210HG|u87|ENSG00000176986|ES	chr10	73769795	73769812	EFTUD2|K562	17
chr10	73769779	73770779	MIR210HG|u87|ENSG00000176986|ES	chr10	73770376	73770413	LSM11|HepG2	37
chr10	73769779	73770779	MIR210HG|u87|ENSG00000176986|ES	chr10	73770380	73770407	DHX30|K562	27
chr10	73769779	73770779	MIR210HG|u87|ENSG00000176986|ES	chr10	73770714	73770774	SRSF1|K562	60
chr10	73769779	73770779	MIR210HG|u87|ENSG00000176986|ES	chr10	73770366	73770397	UCHL5|K562	31
chr10	73769779	73770779	MIR210HG|u87|ENSG00000176986|ES	chr10	73770726	73770752	BUD13|K562	26
chr10	73769779	73770779	MIR210HG|u87|ENSG00000176986|ES	chr10	73770375	73770414	RPS3|K562	39
chr10	73769779	73770779	MIR210HG|u87|ENSG00000176986|ES	chr10	73770159	73770199	CSTF2T|HepG2	40
chr10	73769779	73770779	MIR210HG|u87|ENSG00000176986|ES	chr10	73769870	73769901	HNRNPL|HepG2	31
chr10	73769779	73770779	MIR210HG|u87|ENSG00000176986|ES	chr10	73769987	73770014	FXR1|K562	27
chr10	73769779	73770779	MIR210HG|u87|ENSG00000176986|ES	chr10	73770432	73770444	FTO|K562	12
chr10	73769779	73770779	MIR210HG|u87|ENSG00000176986|ES	chr10	73769896	73769972	FMR1|K562	76
chr10	73769779	73770779	MIR210HG|u87|ENSG00000176986|ES	chr10	73770710	73770753	AGGF1|HepG2	43
chr10	73769779	73770779	MIR210HG|u87|ENSG00000176986|ES	chr10	73770293	73770326	SRSF7|K562	33
chr10	73769779	73770779	MIR210HG|u87|ENSG00000176986|ES	chr10	73770009	73770033	TIA1|HepG2	24
chr10	73769779	73770779	MIR210HG|u87|ENSG00000176986|ES	chr10	73770380	73770409	NOLC1|K562	29
chr10	73769779	73770779	MIR210HG|u87|ENSG00000176986|ES	chr10	73770290	73770324	XPO5|HepG2	34
chr10	73769779	73770779	MIR210HG|u87|ENSG00000176986|ES	chr10	73770391	73770423	FASTKD2|K562	32
chr10	73769779	73770779	MIR210HG|u87|ENSG00000176986|ES	chr10	73770150	73770200	HNRNPA1|HepG2	50
chr10	73769779	73770779	MIR210HG|u87|ENSG00000176986|ES	chr10	73769905	73769924	FAM120A|K562	19
chr10	73769779	73770779	MIR210HG|u87|ENSG00000176986|ES	chr10	73770063	73770080	RBFOX2|HepG2	17
chr10	73769779	73770779	MIR210HG|u87|ENSG00000176986|ES	chr10	73770388	73770418	SUPV3L1|HepG2	30
chr10	73769779	73770779	MIR210HG|u87|ENSG00000176986|ES	chr10	73770723	73770796	PPIG|HepG2	56
chr10	73769779	73770779	MIR210HG|u87|ENSG00000176986|ES	chr10	73769879	73769891	SRSF1|K562	12
chr10	73769779	73770779	MIR210HG|u87|ENSG00000176986|ES	chr10	73770418	73770462	RBFOX2|K562	44
chr10	73769779	73770779	MIR210HG|u87|ENSG00000176986|ES	chr10	73770296	73770306	PRPF8|K562	10
chr10	73769779	73770779	MIR210HG|u87|ENSG00000176986|ES	chr10	73770257	73770325	U2AF2|HepG2	68
chr10	73769779	73770779	MIR210HG|u87|ENSG00000176986|ES	chr10	73770388	73770414	PTBP1|K562	26
chr10	73769779	73770779	MIR210HG|u87|ENSG00000176986|ES	chr10	73769935	73769970	DDX6|K562	35
chr10	73769779	73770779	MIR210HG|u87|ENSG00000176986|ES	chr10	73770770	73770799	TRA2A|K562	9
chr10	73769779	73770779	MIR210HG|u87|ENSG00000176986|ES	chr10	73770212	73770233	HNRNPM|HepG2	21
chr10	73769779	73770779	MIR210HG|u87|ENSG00000176986|ES	chr10	73770211	73770250	SF3B4|HepG2	39
chr10	73769779	73770779	MIR210HG|u87|ENSG00000176986|ES	chr10	73770719	73770740	DDX24|K562	21
chr10	73769779	73770779	MIR210HG|u87|ENSG00000176986|ES	chr10	73770094	73770138	HNRNPL|HepG2	44
chr10	73769779	73770779	MIR210HG|u87|ENSG00000176986|ES	chr10	73770708	73770712	DDX55|HepG2	4
chr10	73769779	73770779	MIR210HG|u87|ENSG00000176986|ES	chr10	73770383	73770403	SND1|K562	20
chr10	73769779	73770779	MIR210HG|u87|ENSG00000176986|ES	chr10	73770579	73770618	SF3B1|K562	39
chr10	73769779	73770779	MIR210HG|u87|ENSG00000176986|ES	chr10	73770377	73770392	YBX3|K562	15
chr10	73769779	73770779	MIR210HG|u87|ENSG00000176986|ES	chr10	73770308	73770336	DKC1|HepG2	28
chr10	73769779	73770779	MIR210HG|u87|ENSG00000176986|ES	chr10	73770490	73770521	RBM22|HepG2	31
chr10	73769779	73770779	MIR210HG|u87|ENSG00000176986|ES	chr10	73770120	73770196	KHSRP|K562	76
chr10	73769779	73770779	MIR210HG|u87|ENSG00000176986|ES	chr10	73770390	73770402	PRPF8|HepG2	12
chr10	73769779	73770779	MIR210HG|u87|ENSG00000176986|ES	chr10	73770360	73770399	FXR1|K562	39
chr10	73769779	73770779	MIR210HG|u87|ENSG00000176986|ES	chr10	73770207	73770256	DDX42|K562	49
chr10	73769779	73770779	MIR210HG|u87|ENSG00000176986|ES	chr10	73770291	73770294	TAF15|K562	3
chr10	73769779	73770779	MIR210HG|u87|ENSG00000176986|ES	chr10	73770397	73770416	HNRNPM|K562	19
chr10	73769779	73770779	MIR210HG|u87|ENSG00000176986|ES	chr10	73770368	73770416	DDX55|HepG2	48
chr10	73769779	73770779	MIR210HG|u87|ENSG00000176986|ES	chr10	73770301	73770317	AARS|K562	16
chr10	73769779	73770779	MIR210HG|u87|ENSG00000176986|ES	chr10	73770270	73770313	U2AF2|K562	43
chr10	73769779	73770779	MIR210HG|u87|ENSG00000176986|ES	chr10	73769924	73769978	FMR1|K562	54
chr10	73769779	73770779	MIR210HG|u87|ENSG00000176986|ES	chr10	73770289	73770317	GTF2F1|HepG2	28
chr10	73769779	73770779	MIR210HG|u87|ENSG00000176986|ES	chr10	73770712	73770735	NPM1|K562	23
chr10	73769779	73770779	MIR210HG|u87|ENSG00000176986|ES	chr10	73770279	73770281	EIF3H|HepG2	2
chr10	73769779	73770779	MIR210HG|u87|ENSG00000176986|ES	chr10	73770009	73770050	PRPF8|HepG2	41
chr10	73769779	73770779	MIR210HG|u87|ENSG00000176986|ES	chr10	73769882	73769947	YWHAG|K562	65
chr10	73769779	73770779	MIR210HG|u87|ENSG00000176986|ES	chr10	73770365	73770428	TIA1|K562	63
chr10	73769779	73770779	MIR210HG|u87|ENSG00000176986|ES	chr10	73770442	73770471	YBX3|K562	29
chr10	73769779	73770779	MIR210HG|u87|ENSG00000176986|ES	chr10	73770641	73770677	KHSRP|K562	36
chr10	73769779	73770779	MIR210HG|u87|ENSG00000176986|ES	chr10	73770275	73770294	LSM11|HepG2	19
chr10	73769779	73770779	MIR210HG|u87|ENSG00000176986|ES	chr10	73770281	73770291	NCBP2|K562	10
chr10	73769779	73770779	MIR210HG|u87|ENSG00000176986|ES	chr10	73770377	73770399	LARP4|HepG2	22
chr10	73769779	73770779	MIR210HG|u87|ENSG00000176986|ES	chr10	73770384	73770393	AARS|K562	9
chr10	73769779	73770779	MIR210HG|u87|ENSG00000176986|ES	chr10	73770464	73770491	HNRNPK|HepG2	27
chr10	73769779	73770779	MIR210HG|u87|ENSG00000176986|ES	chr10	73770504	73770519	ZRANB2|K562	15
chr10	73769779	73770779	MIR210HG|u87|ENSG00000176986|ES	chr10	73770372	73770386	SF3B4|K562	14
chr10	73769779	73770779	MIR210HG|u87|ENSG00000176986|ES	chr10	73770741	73770782	GRWD1|HepG2	38
chr10	73769779	73770779	MIR210HG|u87|ENSG00000176986|ES	chr10	73770306	73770309	NKRF|HepG2	3
chr10	73769779	73770779	MIR210HG|u87|ENSG00000176986|ES	chr10	73770054	73770067	SRSF9|HepG2	13
chr10	73769779	73770779	MIR210HG|u87|ENSG00000176986|ES	chr10	73770712	73770739	U2AF1|K562	27
chr10	73769779	73770779	MIR210HG|u87|ENSG00000176986|ES	chr10	73770402	73770428	TAF15|K562	26
chr10	73769779	73770779	MIR210HG|u87|ENSG00000176986|ES	chr10	73770279	73770297	YBX3|K562	18
chr10	73769779	73770779	MIR210HG|u87|ENSG00000176986|ES	chr10	73769956	73769992	GRWD1|HepG2	36
chr10	73769779	73770779	MIR210HG|u87|ENSG00000176986|ES	chr10	73770282	73770323	MTPAP|K562	41
chr10	73769779	73770779	MIR210HG|u87|ENSG00000176986|ES	chr10	73770173	73770220	HNRNPC|HepG2	47
chr10	73769779	73770779	MIR210HG|u87|ENSG00000176986|ES	chr10	73770281	73770325	FXR1|K562	44
chr10	73769779	73770779	MIR210HG|u87|ENSG00000176986|ES	chr10	73770209	73770237	AGGF1|HepG2	28
chr10	73769779	73770779	MIR210HG|u87|ENSG00000176986|ES	chr10	73770376	73770420	TBRG4|K562	44
chr10	73769779	73770779	MIR210HG|u87|ENSG00000176986|ES	chr10	73770770	73770796	SRSF7|HepG2	9
chr10	73769779	73770779	MIR210HG|u87|ENSG00000176986|ES	chr10	73770295	73770329	ILF3|K562	34
chr10	73769779	73770779	MIR210HG|u87|ENSG00000176986|ES	chr10	73770440	73770462	XRCC6|HepG2	22
chr10	73769779	73770779	MIR210HG|u87|ENSG00000176986|ES	chr10	73770366	73770420	TIA1|K562	54
chr10	73769779	73770779	MIR210HG|u87|ENSG00000176986|ES	chr10	73770563	73770618	HNRNPA1|HepG2	55
chr10	73769779	73770779	MIR210HG|u87|ENSG00000176986|ES	chr10	73770426	73770464	RBM22|K562	38
chr10	73769779	73770779	MIR210HG|u87|ENSG00000176986|ES	chr10	73770282	73770299	DROSHA|K562	17
chr10	73769779	73770779	MIR210HG|u87|ENSG00000176986|ES	chr10	73770719	73770759	RBFOX2|K562	40
chr10	73769779	73770779	MIR210HG|u87|ENSG00000176986|ES	chr10	73769896	73769929	TRA2A|K562	33
chr10	73769779	73770779	MIR210HG|u87|ENSG00000176986|ES	chr10	73770412	73770445	GNL3|K562	33
chr10	73769779	73770779	MIR210HG|u87|ENSG00000176986|ES	chr10	73769881	73769893	DDX3X|K562	12
chr10	73769779	73770779	MIR210HG|u87|ENSG00000176986|ES	chr10	73770660	73770706	SMNDC1|K562	46
chr10	73769779	73770779	MIR210HG|u87|ENSG00000176986|ES	chr10	73770722	73770752	UCHL5|K562	30
chr10	73769779	73770779	MIR210HG|u87|ENSG00000176986|ES	chr10	73770215	73770229	GEMIN5|K562	14
chr10	73769779	73770779	MIR210HG|u87|ENSG00000176986|ES	chr10	73770373	73770403	GRWD1|HepG2	30
chr10	73769779	73770779	MIR210HG|u87|ENSG00000176986|ES	chr10	73770530	73770554	DROSHA|K562	24
chr10	73769779	73770779	MIR210HG|u87|ENSG00000176986|ES	chr10	73770373	73770393	FMR1|K562	20
chr10	73769779	73770779	MIR210HG|u87|ENSG00000176986|ES	chr10	73770286	73770309	BUD13|K562	23
chr10	73769779	73770779	MIR210HG|u87|ENSG00000176986|ES	chr10	73770372	73770380	CSTF2|HepG2	8
chr10	73769779	73770779	MIR210HG|u87|ENSG00000176986|ES	chr10	73769984	73769999	SRSF1|K562	15
chr10	73769779	73770779	MIR210HG|u87|ENSG00000176986|ES	chr10	73770145	73770175	EFTUD2|HepG2	30
chr10	73769779	73770779	MIR210HG|u87|ENSG00000176986|ES	chr10	73770214	73770301	SF3A3|HepG2	87
chr10	73769779	73770779	MIR210HG|u87|ENSG00000176986|ES	chr10	73769920	73769987	FXR1|K562	67
chr10	73769779	73770779	MIR210HG|u87|ENSG00000176986|ES	chr10	73770365	73770420	NOLC1|K562	55
chr10	73769779	73770779	MIR210HG|u87|ENSG00000176986|ES	chr10	73770504	73770518	HLTF|K562	14
chr10	73769779	73770779	MIR210HG|u87|ENSG00000176986|ES	chr10	73770364	73770407	DROSHA|K562	43
chr10	73769779	73770779	MIR210HG|u87|ENSG00000176986|ES	chr10	73770727	73770749	DGCR8|HepG2	22
chr10	73769779	73770779	MIR210HG|u87|ENSG00000176986|ES	chr10	73770660	73770673	SF3B4|HepG2	13
chr10	73769779	73770779	MIR210HG|u87|ENSG00000176986|ES	chr10	73770364	73770408	FXR2|K562	44
chr10	73769779	73770779	MIR210HG|u87|ENSG00000176986|ES	chr10	73769826	73769862	NUDT21|HEK293	36
chr10	73769779	73770779	MIR210HG|u87|ENSG00000176986|ES	chr10	73770306	73770327	FMR1|K562	21
chr10	73769779	73770779	MIR210HG|u87|ENSG00000176986|ES	chr10	73769877	73769916	TAF15|K562	39
chr10	73769779	73770779	MIR210HG|u87|ENSG00000176986|ES	chr10	73770136	73770197	KHSRP|K562	61
chr10	73769779	73770779	MIR210HG|u87|ENSG00000176986|ES	chr10	73770435	73770464	HNRNPUL1|HepG2	29
chr10	73769779	73770779	MIR210HG|u87|ENSG00000176986|ES	chr10	73769957	73770003	FXR2|K562	46
chr10	73769779	73770779	MIR210HG|u87|ENSG00000176986|ES	chr10	73769965	73769999	TNRC6A|K562	34
chr10	73769779	73770779	MIR210HG|u87|ENSG00000176986|ES	chr10	73770265	73770302	CPSF7|HEK293	37
chr10	73769779	73770779	MIR210HG|u87|ENSG00000176986|ES	chr10	73770215	73770243	TIA1|K562	28
chr10	73769779	73770779	MIR210HG|u87|ENSG00000176986|ES	chr10	73770413	73770469	HNRNPU|HepG2	56
chr10	73769779	73770779	MIR210HG|u87|ENSG00000176986|ES	chr10	73770302	73770319	EIF4G2|K562	17
chr10	73769779	73770779	MIR210HG|u87|ENSG00000176986|ES	chr10	73770474	73770508	CSTF2T|HepG2	34
chr10	73769779	73770779	MIR210HG|u87|ENSG00000176986|ES	chr10	73770279	73770289	U2AF1|K562	10
chr10	73769779	73770779	MIR210HG|u87|ENSG00000176986|ES	chr10	73769890	73769911	SRSF1|K562	21
chr10	73769779	73770779	MIR210HG|u87|ENSG00000176986|ES	chr10	73770642	73770692	SF3A3|HepG2	50
chr10	73769779	73770779	MIR210HG|u87|ENSG00000176986|ES	chr10	73770293	73770302	PPIL4|K562	9
chr10	73769779	73770779	MIR210HG|u87|ENSG00000176986|ES	chr10	73769826	73769882	FIP1L1|HEK293	56
chr10	73769779	73770779	MIR210HG|u87|ENSG00000176986|ES	chr10	73770398	73770425	DGCR8|K562	27
chr10	73769779	73770779	MIR210HG|u87|ENSG00000176986|ES	chr10	73770388	73770428	HNRNPK|HepG2	40
chr10	73769779	73770779	MIR210HG|u87|ENSG00000176986|ES	chr10	73770356	73770361	GNL3|K562	5
chr10	73769779	73770779	MIR210HG|u87|ENSG00000176986|ES	chr10	73770203	73770244	TIA1|HepG2	41
chr10	73769779	73770779	MIR210HG|u87|ENSG00000176986|ES	chr10	73769850	73769876	SRSF7|HepG2	26
chr10	73769779	73770779	MIR210HG|u87|ENSG00000176986|ES	chr10	73770504	73770526	TAF15|HepG2	22
chr10	73769779	73770779	MIR210HG|u87|ENSG00000176986|ES	chr10	73770700	73770737	SUPV3L1|HepG2	37
chr10	73769779	73770779	MIR210HG|u87|ENSG00000176986|ES	chr10	73770383	73770414	RBM15|K562	31
chr10	73769779	73770779	MIR210HG|u87|ENSG00000176986|ES	chr10	73770384	73770407	HNRNPA1|HepG2	23
chr10	73769779	73770779	MIR210HG|u87|ENSG00000176986|ES	chr10	73769844	73769860	PPIG|HepG2	16
chr10	73769779	73770779	MIR210HG|u87|ENSG00000176986|ES	chr10	73769961	73770000	PUS1|K562	39
chr10	73769779	73770779	MIR210HG|u87|ENSG00000176986|ES	chr10	73770555	73770576	HNRNPA1|HepG2	21
chr10	73769779	73770779	MIR210HG|u87|ENSG00000176986|ES	chr10	73770177	73770178	DROSHA|K562	1
chr10	73769779	73770779	MIR210HG|u87|ENSG00000176986|ES	chr10	73770162	73770198	HNRNPM|K562	36
chr10	73769779	73770779	MIR210HG|u87|ENSG00000176986|ES	chr10	73770363	73770383	NCBP2|K562	20
chr10	73769779	73770779	MIR210HG|u87|ENSG00000176986|ES	chr10	73769837	73769858	SMNDC1|K562	21
chr10	73769779	73770779	MIR210HG|u87|ENSG00000176986|ES	chr10	73770708	73770740	NCBP2|K562	32
chr10	73769779	73770779	MIR210HG|u87|ENSG00000176986|ES	chr10	73770216	73770241	U2AF1|K562	25
chr10	73769779	73770779	MIR210HG|u87|ENSG00000176986|ES	chr10	73770709	73770740	U2AF2|K562	31
chr10	73769779	73770779	MIR210HG|u87|ENSG00000176986|ES	chr10	73770524	73770560	FTO|K562	36
chr10	73769779	73770779	MIR210HG|u87|ENSG00000176986|ES	chr10	73770678	73770721	RBM15|HepG2	43
chr10	73769779	73770779	MIR210HG|u87|ENSG00000176986|ES	chr10	73769898	73769924	FMR1|K562	26
chr10	73769779	73770779	MIR210HG|u87|ENSG00000176986|ES	chr10	73770373	73770408	UCHL5|K562	35
chr10	73769779	73770779	MIR210HG|u87|ENSG00000176986|ES	chr10	73770277	73770296	TNRC6A|K562	19
chr10	73769779	73770779	MIR210HG|u87|ENSG00000176986|ES	chr10	73770773	73770790	FMR1|K562	6
chr10	73769779	73770779	MIR210HG|u87|ENSG00000176986|ES	chr10	73769877	73769908	FUBP3|HepG2	31
chr10	73769779	73770779	MIR210HG|u87|ENSG00000176986|ES	chr10	73770711	73770739	DDX3X|K562	28
chr10	73769779	73770779	MIR210HG|u87|ENSG00000176986|ES	chr10	73770294	73770312	ZNF622|K562	18
chr10	73769779	73770779	MIR210HG|u87|ENSG00000176986|ES	chr10	73770562	73770585	GTF2F1|HepG2	23
chr10	73769779	73770779	MIR210HG|u87|ENSG00000176986|ES	chr10	73770265	73770322	NUDT21|HEK293	57
chr10	73769779	73770779	MIR210HG|u87|ENSG00000176986|ES	chr10	73770716	73770747	EIF3H|HepG2	31
chr10	73769779	73770779	MIR210HG|u87|ENSG00000176986|ES	chr10	73770211	73770231	EFTUD2|K562	20
chr10	73769779	73770779	MIR210HG|u87|ENSG00000176986|ES	chr10	73770366	73770405	RBFOX2|K562	39
chr10	73769779	73770779	MIR210HG|u87|ENSG00000176986|ES	chr10	73770298	73770315	UCHL5|K562	17
chr10	73769779	73770779	MIR210HG|u87|ENSG00000176986|ES	chr10	73770306	73770319	FMR1|K562	13
chr10	73769779	73770779	MIR210HG|u87|ENSG00000176986|ES	chr10	73769835	73769836	GEMIN5|K562	1
chr10	73769779	73770779	MIR210HG|u87|ENSG00000176986|ES	chr10	73770390	73770423	CSTF2T|HepG2	33
chr10	73769779	73770779	MIR210HG|u87|ENSG00000176986|ES	chr10	73769853	73769913	TARDBP|K562	60
chr10	73769779	73770779	MIR210HG|u87|ENSG00000176986|ES	chr10	73769956	73769965	UCHL5|HepG2	9
chr10	73769779	73770779	MIR210HG|u87|ENSG00000176986|ES	chr10	73770366	73770406	HLTF|K562	40
chr10	73769779	73770779	MIR210HG|u87|ENSG00000176986|ES	chr10	73770573	73770665	KHSRP|K562	92
chr10	73769779	73770779	MIR210HG|u87|ENSG00000176986|ES	chr10	73769884	73769925	TBRG4|K562	41
chr10	73769779	73770779	MIR210HG|u87|ENSG00000176986|ES	chr10	73770166	73770198	PRPF8|HepG2	32
chr10	73769779	73770779	MIR210HG|u87|ENSG00000176986|ES	chr10	73769842	73769843	YBX3|K562	1
chr10	73769779	73770779	MIR210HG|u87|ENSG00000176986|ES	chr10	73769996	73770006	DDX24|K562	10
chr10	73769779	73770779	MIR210HG|u87|ENSG00000176986|ES	chr10	73770280	73770290	YBX3|K562	10
chr10	73769779	73770779	MIR210HG|u87|ENSG00000176986|ES	chr10	73769964	73769978	RPS3|HepG2	14
chr10	73769779	73770779	MIR210HG|u87|ENSG00000176986|ES	chr10	73770380	73770404	NOLC1|HepG2	24
chr10	73769779	73770779	MIR210HG|u87|ENSG00000176986|ES	chr10	73770756	73770799	TRA2A|K562	23
chr10	73769779	73770779	MIR210HG|u87|ENSG00000176986|ES	chr10	73770369	73770404	DDX59|HepG2	35
chr10	73769779	73770779	MIR210HG|u87|ENSG00000176986|ES	chr10	73770734	73770754	HNRNPL|K562	20
chr10	73769779	73770779	MIR210HG|u87|ENSG00000176986|ES	chr10	73770294	73770319	QKI|HepG2	25
chr10	73769779	73770779	MIR210HG|u87|ENSG00000176986|ES	chr10	73769867	73769926	ZNF622|K562	59
chr10	73769779	73770779	MIR210HG|u87|ENSG00000176986|ES	chr10	73770693	73770750	U2AF2|HepG2	57
chr10	73769779	73770779	MIR210HG|u87|ENSG00000176986|ES	chr10	73769861	73770007	FXR1|K562	146
chr10	73769779	73770779	MIR210HG|u87|ENSG00000176986|ES	chr10	73770732	73770750	UCHL5|K562	18
chr10	73769779	73770779	MIR210HG|u87|ENSG00000176986|ES	chr10	73770003	73770010	LSM11|HepG2	7
chr10	73769779	73770779	MIR210HG|u87|ENSG00000176986|ES	chr10	73770481	73770518	HNRNPM|HepG2	37
chr10	73769779	73770779	MIR210HG|u87|ENSG00000176986|ES	chr10	73770706	73770726	RBM15|HepG2	20
chr10	73769779	73770779	MIR210HG|u87|ENSG00000176986|ES	chr10	73770301	73770340	TROVE2|HepG2	39
chr10	73769779	73770779	MIR210HG|u87|ENSG00000176986|ES	chr10	73770378	73770437	HNRNPK|HepG2	59
chr10	73769779	73770779	MIR210HG|u87|ENSG00000176986|ES	chr10	73770465	73770512	HNRNPA1|HepG2	47
chr10	73769779	73770779	MIR210HG|u87|ENSG00000176986|ES	chr10	73770277	73770288	CDC40|HepG2	11
chr10	73769779	73770779	MIR210HG|u87|ENSG00000176986|ES	chr10	73770508	73770534	KHSRP|K562	26
chr10	73769779	73770779	MIR210HG|u87|ENSG00000176986|ES	chr10	73770278	73770300	KHSRP|K562	22
chr10	73769779	73770779	MIR210HG|u87|ENSG00000176986|ES	chr10	73769958	73769979	RBM22|K562	21
chr10	73769779	73770779	MIR210HG|u87|ENSG00000176986|ES	chr10	73770708	73770754	ZRANB2|K562	46
chr10	73769779	73770779	MIR210HG|u87|ENSG00000176986|ES	chr10	73770377	73770410	LIN28B|HepG2	33
chr10	73769779	73770779	MIR210HG|u87|ENSG00000176986|ES	chr10	73770456	73770460	GPKOW|K562	4
chr10	73769779	73770779	MIR210HG|u87|ENSG00000176986|ES	chr10	73770734	73770774	UCHL5|HepG2	40
chr10	73769779	73770779	MIR210HG|u87|ENSG00000176986|ES	chr10	73770292	73770306	FASTKD2|HepG2	14
chr10	73769779	73770779	MIR210HG|u87|ENSG00000176986|ES	chr10	73770387	73770413	CSTF2T|K562	26
chr10	73769779	73770779	MIR210HG|u87|ENSG00000176986|ES	chr10	73770368	73770370	YBX3|K562	2
chr10	73769779	73770779	MIR210HG|u87|ENSG00000176986|ES	chr10	73769897	73769942	FXR2|K562	45
chr10	73769779	73770779	MIR210HG|u87|ENSG00000176986|ES	chr10	73770380	73770418	RPS5|K562	38
chr10	73769779	73770779	MIR210HG|u87|ENSG00000176986|ES	chr10	73770356	73770402	CDC40|HepG2	46
chr10	73769779	73770779	MIR210HG|u87|ENSG00000176986|ES	chr10	73770770	73770790	TROVE2|K562	9
chr10	73769779	73770779	MIR210HG|u87|ENSG00000176986|ES	chr10	73770413	73770419	NKRF|HepG2	6
chr10	73769779	73770779	MIR210HG|u87|ENSG00000176986|ES	chr10	73769892	73769991	SRSF7|K562	99
chr10	73769779	73770779	MIR210HG|u87|ENSG00000176986|ES	chr10	73769987	73770010	DDX59|HepG2	23
chr10	73769779	73770779	MIR210HG|u87|ENSG00000176986|ES	chr10	73770715	73770731	U2AF1|HepG2	16
chr10	73769779	73770779	MIR210HG|u87|ENSG00000176986|ES	chr10	73770377	73770391	PPIL4|K562	14
chr10	73769779	73770779	MIR210HG|u87|ENSG00000176986|ES	chr10	73770046	73770074	RBM22|K562	28
chr10	73769779	73770779	MIR210HG|u87|ENSG00000176986|ES	chr10	73769855	73769882	ILF3|HepG2	27
chr10	73769779	73770779	MIR210HG|u87|ENSG00000176986|ES	chr10	73770368	73770413	LIN28B|K562	45
chr10	73769779	73770779	MIR210HG|u87|ENSG00000176986|ES	chr10	73770371	73770409	XRCC6|K562	38
chr10	73769779	73770779	MIR210HG|u87|ENSG00000176986|ES	chr10	73770377	73770411	DDX59|HepG2	34
chr10	73769779	73770779	MIR210HG|u87|ENSG00000176986|ES	chr10	73770291	73770312	BUD13|K562	21
chr10	73769779	73770779	MIR210HG|u87|ENSG00000176986|ES	chr10	73770381	73770408	NKRF|HepG2	27
chr10	73769779	73770779	MIR210HG|u87|ENSG00000176986|ES	chr10	73770545	73770609	HNRNPA1|K562	64
chr10	73769779	73770779	MIR210HG|u87|ENSG00000176986|ES	chr10	73770581	73770614	TIA1|HepG2	33
chr10	73769779	73770779	MIR210HG|u87|ENSG00000176986|ES	chr10	73770307	73770339	TAF15|HepG2	32
chr10	73769779	73770779	MIR210HG|u87|ENSG00000176986|ES	chr10	73770285	73770325	GRWD1|HepG2	40
chr10	73769779	73770779	MIR210HG|u87|ENSG00000176986|ES	chr10	73770357	73770401	GEMIN5|K562	44
chr10	73769779	73770779	MIR210HG|u87|ENSG00000176986|ES	chr10	73770216	73770243	U2AF2|K562	27
chr10	73769779	73770779	MIR210HG|u87|ENSG00000176986|ES	chr10	73770754	73770799	EIF4G2|K562	25
chr10	73769779	73770779	MIR210HG|u87|ENSG00000176986|ES	chr10	73770215	73770235	RBM5|HepG2	20
chr10	73769779	73770779	MIR210HG|u87|ENSG00000176986|ES	chr10	73770733	73770746	XRCC6|K562	13
chr10	73769779	73770779	MIR210HG|u87|ENSG00000176986|ES	chr10	73770261	73770288	SF3B4|HepG2	27
chr10	73769779	73770779	MIR210HG|u87|ENSG00000176986|ES	chr10	73770283	73770305	TIA1|K562	22
chr10	73769779	73770779	MIR210HG|u87|ENSG00000176986|ES	chr10	73770314	73770327	YBX3|K562	13
chr10	73769779	73770779	MIR210HG|u87|ENSG00000176986|ES	chr10	73770364	73770408	TAF15|K562	44
chr10	73769779	73770779	MIR210HG|u87|ENSG00000176986|ES	chr10	73770364	73770419	FXR1|K562	55
chr10	73769779	73770779	MIR210HG|u87|ENSG00000176986|ES	chr10	73769858	73769887	SRSF7|K562	29
chr10	73769779	73770779	MIR210HG|u87|ENSG00000176986|ES	chr10	73770200	73770248	KHSRP|K562	48
chr10	73769779	73770779	MIR210HG|u87|ENSG00000176986|ES	chr10	73770659	73770668	TAF15|HepG2	9
chr10	73769779	73770779	MIR210HG|u87|ENSG00000176986|ES	chr10	73770379	73770422	HNRNPK|K562	43
chr10	73769779	73770779	MIR210HG|u87|ENSG00000176986|ES	chr10	73770498	73770527	KHDRBS1|K562	29
chr10	73769779	73770779	MIR210HG|u87|ENSG00000176986|ES	chr10	73770293	73770325	GRWD1|HepG2	32
chr10	73769779	73770779	MIR210HG|u87|ENSG00000176986|ES	chr10	73770426	73770528	SAFB2|K562	102
chr10	73769779	73770779	MIR210HG|u87|ENSG00000176986|ES	chr10	73770385	73770419	SND1|K562	34
chr10	73769779	73770779	MIR210HG|u87|ENSG00000176986|ES	chr10	73770366	73770405	XPO5|HepG2	39
chr10	73769779	73770779	MIR210HG|u87|ENSG00000176986|ES	chr10	73770295	73770316	SUB1|HepG2	21
chr10	73769779	73770779	MIR210HG|u87|ENSG00000176986|ES	chr10	73770437	73770475	PCBP2|HepG2	38
chr10	73769779	73770779	MIR210HG|u87|ENSG00000176986|ES	chr10	73770388	73770412	CSTF2T|K562	24
chr10	73769779	73770779	MIR210HG|u87|ENSG00000176986|ES	chr10	73769843	73769848	PRPF8|K562	5
chr10	73769779	73770779	MIR210HG|u87|ENSG00000176986|ES	chr10	73769950	73769977	RPS3|K562	27
chr10	73769779	73770779	MIR210HG|u87|ENSG00000176986|ES	chr10	73770708	73770730	LIN28B|HepG2	22
chr10	73769779	73770779	MIR210HG|u87|ENSG00000176986|ES	chr10	73770387	73770419	CPSF6|K562	32
chr10	73769779	73770779	MIR210HG|u87|ENSG00000176986|ES	chr10	73770656	73770687	SF3B4|K562	31
chr10	73769779	73770779	MIR210HG|u87|ENSG00000176986|ES	chr10	73769901	73769955	SRSF1|HepG2	54
chr10	73769779	73770779	MIR210HG|u87|ENSG00000176986|ES	chr10	73770279	73770280	GTF2F1|HepG2	1
chr10	73769779	73770779	MIR210HG|u87|ENSG00000176986|ES	chr10	73770446	73770465	YBX3|K562	19
chr10	73769779	73770779	MIR210HG|u87|ENSG00000176986|ES	chr10	73770776	73770792	ZRANB2|K562	3
chr10	73769779	73770779	MIR210HG|u87|ENSG00000176986|ES	chr10	73770295	73770315	EIF3D|HepG2	20
chr10	73769779	73770779	MIR210HG|u87|ENSG00000176986|ES	chr10	73770361	73770421	DDX55|K562	60
chr10	73769779	73770779	MIR210HG|u87|ENSG00000176986|ES	chr10	73769893	73769921	RBM27|K562	28
chr10	73769779	73770779	MIR210HG|u87|ENSG00000176986|ES	chr10	73770379	73770415	SMNDC1|HepG2	36
chr10	73769779	73770779	MIR210HG|u87|ENSG00000176986|ES	chr10	73770289	73770321	CPSF6|K562	32
chr10	73769779	73770779	MIR210HG|u87|ENSG00000176986|ES	chr10	73769970	73769983	DDX55|HepG2	13
chr10	73769779	73770779	MIR210HG|u87|ENSG00000176986|ES	chr10	73770740	73770786	POLR2G|HepG2	39
chr10	73769779	73770779	MIR210HG|u87|ENSG00000176986|ES	chr10	73770038	73770055	HNRNPL|HepG2	17
chr10	73769779	73770779	MIR210HG|u87|ENSG00000176986|ES	chr10	73770066	73770074	AGGF1|HepG2	8
chr10	73769779	73770779	MIR210HG|u87|ENSG00000176986|ES	chr10	73770291	73770309	HLTF|K562	18
chr10	73769779	73770779	MIR210HG|u87|ENSG00000176986|ES	chr10	73770261	73770325	U2AF2|HepG2	64
chr10	73769779	73770779	MIR210HG|u87|ENSG00000176986|ES	chr10	73769788	73769793	KHSRP|K562	5
chr10	73769779	73770779	MIR210HG|u87|ENSG00000176986|ES	chr10	73769942	73769987	FXR2|K562	45
chr10	73769779	73770779	MIR210HG|u87|ENSG00000176986|ES	chr10	73770739	73770764	NOLC1|K562	25
chr10	73769779	73770779	MIR210HG|u87|ENSG00000176986|ES	chr10	73770363	73770426	RBM27|K562	63
chr10	73769779	73770779	MIR210HG|u87|ENSG00000176986|ES	chr10	73770431	73770458	SAFB2|K562	27
chr1	173866027	173867027	MIR210HG|u87|ENSG00000234741|ES	chr1	173866700	173866779	PRPF8|K562	79
chr1	173866027	173867027	MIR210HG|u87|ENSG00000234741|ES	chr1	173866306	173866337	NONO|K562	31
chr1	173866027	173867027	MIR210HG|u87|ENSG00000234741|ES	chr1	173866633	173866690	HNRNPU|K562	57
chr1	173866027	173867027	MIR210HG|u87|ENSG00000234741|ES	chr1	173866648	173866700	SBDS|K562	52
chr1	173866027	173867027	MIR210HG|u87|ENSG00000234741|ES	chr1	173866916	173866926	NOLC1|K562	10
chr1	173866027	173867027	MIR210HG|u87|ENSG00000234741|ES	chr1	173866919	173866928	TROVE2|K562	9
chr1	173866027	173867027	MIR210HG|u87|ENSG00000234741|ES	chr1	173866528	173866571	GRWD1|HepG2	43
chr1	173866027	173867027	MIR210HG|u87|ENSG00000234741|ES	chr1	173866649	173866702	GRSF1|HepG2	53
chr1	173866027	173867027	MIR210HG|u87|ENSG00000234741|ES	chr1	173865981	173866029	NKRF|HepG2	2
chr1	173866027	173867027	MIR210HG|u87|ENSG00000234741|ES	chr1	173866645	173866701	RPS5|HepG2	56
chr1	173866027	173867027	MIR210HG|u87|ENSG00000234741|ES	chr1	173866339	173866347	FASTKD2|K562	8
chr1	173866027	173867027	MIR210HG|u87|ENSG00000234741|ES	chr1	173866888	173866892	SMNDC1|K562	4
chr1	173866027	173867027	MIR210HG|u87|ENSG00000234741|ES	chr1	173866877	173866935	ILF3|HepG2	58
chr1	173866027	173867027	MIR210HG|u87|ENSG00000234741|ES	chr1	173866177	173866186	GRWD1|HepG2	9
chr1	173866027	173867027	MIR210HG|u87|ENSG00000234741|ES	chr1	173866895	173866926	TARDBP|K562	31
chr1	173866027	173867027	MIR210HG|u87|ENSG00000234741|ES	chr1	173866304	173866308	HNRNPUL1|HepG2	4
chr1	173866027	173867027	MIR210HG|u87|ENSG00000234741|ES	chr1	173866744	173866757	DDX55|K562	13
chr1	173866027	173867027	MIR210HG|u87|ENSG00000234741|ES	chr1	173866876	173866927	RBM22|K562	51
chr1	173866027	173867027	MIR210HG|u87|ENSG00000234741|ES	chr1	173866989	173867006	IGF2BP1|K562	17
chr1	173866027	173867027	MIR210HG|u87|ENSG00000234741|ES	chr1	173866768	173866795	TIA1|K562	27
chr1	173866027	173867027	MIR210HG|u87|ENSG00000234741|ES	chr1	173866877	173866928	XRCC6|HepG2	51
chr1	173866027	173867027	MIR210HG|u87|ENSG00000234741|ES	chr1	173866308	173866335	HNRNPA1|HepG2	27
chr1	173866027	173867027	MIR210HG|u87|ENSG00000234741|ES	chr1	173866783	173866795	ILF3|K562	12
chr1	173866027	173867027	MIR210HG|u87|ENSG00000234741|ES	chr1	173866895	173866922	YTHDF2|HeLa	27
chr1	173866027	173867027	MIR210HG|u87|ENSG00000234741|ES	chr1	173866992	173867000	TARDBP|K562	8
chr1	173866027	173867027	MIR210HG|u87|ENSG00000234741|ES	chr1	173866305	173866367	PTBP1|HepG2	62
chr1	173866027	173867027	MIR210HG|u87|ENSG00000234741|ES	chr1	173866926	173866935	AUH|HepG2	9
chr1	173866027	173867027	MIR210HG|u87|ENSG00000234741|ES	chr1	173866305	173866360	GTF2F1|K562	55
chr1	173866027	173867027	MIR210HG|u87|ENSG00000234741|ES	chr1	173866877	173866923	XRN2|HepG2	46
chr1	173866027	173867027	MIR210HG|u87|ENSG00000234741|ES	chr1	173866527	173866531	ZNF622|K562	4
chr1	173866027	173867027	MIR210HG|u87|ENSG00000234741|ES	chr1	173866638	173866696	TBRG4|K562	58
chr1	173866027	173867027	MIR210HG|u87|ENSG00000234741|ES	chr1	173866772	173866780	FAM120A|HepG2	8
chr1	173866027	173867027	MIR210HG|u87|ENSG00000234741|ES	chr1	173866636	173866695	ILF3|K562	59
chr1	173866027	173867027	MIR210HG|u87|ENSG00000234741|ES	chr1	173866561	173866567	YBX3|K562	6
chr1	173866027	173867027	MIR210HG|u87|ENSG00000234741|ES	chr1	173866481	173866515	EFTUD2|K562	34
chr1	173866027	173867027	MIR210HG|u87|ENSG00000234741|ES	chr1	173866878	173866929	U2AF2|HepG2	51
chr1	173866027	173867027	MIR210HG|u87|ENSG00000234741|ES	chr1	173866662	173866699	UCHL5|HepG2	37
chr1	173866027	173867027	MIR210HG|u87|ENSG00000234741|ES	chr1	173866169	173866204	SRSF7|K562	35
chr1	173866027	173867027	MIR210HG|u87|ENSG00000234741|ES	chr1	173866895	173866922	AGO2|HEK293	27
chr1	173866027	173867027	MIR210HG|u87|ENSG00000234741|ES	chr1	173866556	173866568	DDX55|K562	12
chr1	173866027	173867027	MIR210HG|u87|ENSG00000234741|ES	chr1	173866877	173866927	HNRNPM|K562	50
chr1	173866027	173867027	MIR210HG|u87|ENSG00000234741|ES	chr1	173866635	173866638	NOLC1|HepG2	3
chr1	173866027	173867027	MIR210HG|u87|ENSG00000234741|ES	chr1	173866304	173866341	LIN28B|K562	37
chr1	173866027	173867027	MIR210HG|u87|ENSG00000234741|ES	chr1	173866739	173866801	EFTUD2|HepG2	62
chr1	173866027	173867027	MIR210HG|u87|ENSG00000234741|ES	chr1	173866197	173866206	ZNF622|K562	9
chr1	173866027	173867027	MIR210HG|u87|ENSG00000234741|ES	chr1	173866530	173866549	METAP2|K562	19
chr1	173866027	173867027	MIR210HG|u87|ENSG00000234741|ES	chr1	173866753	173866796	SRSF1|HepG2	43
chr1	173866027	173867027	MIR210HG|u87|ENSG00000234741|ES	chr1	173865980	173866030	ILF3|HepG2	3
chr1	173866027	173867027	MIR210HG|u87|ENSG00000234741|ES	chr1	173866879	173866928	GRSF1|HepG2	49
chr1	173866027	173867027	MIR210HG|u87|ENSG00000234741|ES	chr1	173866663	173866699	U2AF1|HepG2	36
chr1	173866027	173867027	MIR210HG|u87|ENSG00000234741|ES	chr1	173866768	173866796	GEMIN5|K562	28
chr1	173866027	173867027	MIR210HG|u87|ENSG00000234741|ES	chr1	173866634	173866666	BUD13|K562	32
chr1	173866027	173867027	MIR210HG|u87|ENSG00000234741|ES	chr1	173866898	173866926	PTBP1|K562	28
chr1	173866027	173867027	MIR210HG|u87|ENSG00000234741|ES	chr1	173866759	173866793	FUS|K562	34
chr1	173866027	173867027	MIR210HG|u87|ENSG00000234741|ES	chr1	173866634	173866666	DDX24|K562	32
chr1	173866027	173867027	MIR210HG|u87|ENSG00000234741|ES	chr1	173866306	173866339	SLBP|K562	33
chr1	173866027	173867027	MIR210HG|u87|ENSG00000234741|ES	chr1	173866753	173866777	XRN2|K562	24
chr1	173866027	173867027	MIR210HG|u87|ENSG00000234741|ES	chr1	173866990	173866998	HNRNPA1|K562	8
chr1	173866027	173867027	MIR210HG|u87|ENSG00000234741|ES	chr1	173866882	173866930	FAM120A|K562	48
chr1	173866027	173867027	MIR210HG|u87|ENSG00000234741|ES	chr1	173866878	173866890	METAP2|K562	12
chr1	173866027	173867027	MIR210HG|u87|ENSG00000234741|ES	chr1	173866645	173866710	DDX3X|HepG2	65
chr1	173866027	173867027	MIR210HG|u87|ENSG00000234741|ES	chr1	173866298	173866342	CSTF2|HeLa	44
chr1	173866027	173867027	MIR210HG|u87|ENSG00000234741|ES	chr1	173866635	173866639	HNRNPUL1|K562	4
chr1	173866027	173867027	MIR210HG|u87|ENSG00000234741|ES	chr1	173866786	173866796	TAF15|K562	10
chr1	173866027	173867027	MIR210HG|u87|ENSG00000234741|ES	chr1	173866747	173866767	PPIG|HepG2	20
chr1	173866027	173867027	MIR210HG|u87|ENSG00000234741|ES	chr1	173866930	173866931	SMNDC1|HepG2	1
chr1	173866027	173867027	MIR210HG|u87|ENSG00000234741|ES	chr1	173866760	173866775	SUB1|HepG2	15
chr1	173866027	173867027	MIR210HG|u87|ENSG00000234741|ES	chr1	173866636	173866644	BUD13|K562	8
chr1	173866027	173867027	MIR210HG|u87|ENSG00000234741|ES	chr1	173866772	173866794	DDX24|K562	22
chr1	173866027	173867027	MIR210HG|u87|ENSG00000234741|ES	chr1	173866635	173866662	SND1|K562	27
chr1	173866027	173867027	MIR210HG|u87|ENSG00000234741|ES	chr1	173866187	173866201	PRPF8|K562	14
chr1	173866027	173867027	MIR210HG|u87|ENSG00000234741|ES	chr1	173866639	173866665	HNRNPUL1|K562	26
chr1	173866027	173867027	MIR210HG|u87|ENSG00000234741|ES	chr1	173866887	173866926	SRSF9|HepG2	39
chr1	173866027	173867027	MIR210HG|u87|ENSG00000234741|ES	chr1	173866991	173867001	LARP4|K562	10
chr1	173866027	173867027	MIR210HG|u87|ENSG00000234741|ES	chr1	173866990	173867002	NCBP2|HepG2	12
chr1	173866027	173867027	MIR210HG|u87|ENSG00000234741|ES	chr1	173866663	173866700	PTBP1|HepG2	37
chr1	173866027	173867027	MIR210HG|u87|ENSG00000234741|ES	chr1	173866308	173866344	RPS3|K562	36
chr1	173866027	173867027	MIR210HG|u87|ENSG00000234741|ES	chr1	173866895	173866922	EIF4A3|HeLa	27
chr1	173866027	173867027	MIR210HG|u87|ENSG00000234741|ES	chr1	173866761	173866772	DDX24|K562	11
chr1	173866027	173867027	MIR210HG|u87|ENSG00000234741|ES	chr1	173866759	173866776	DDX6|K562	17
chr1	173866027	173867027	MIR210HG|u87|ENSG00000234741|ES	chr1	173866178	173866204	DDX42|K562	26
chr1	173866027	173867027	MIR210HG|u87|ENSG00000234741|ES	chr1	173866527	173866559	PPIG|HepG2	32
chr1	173866027	173867027	MIR210HG|u87|ENSG00000234741|ES	chr1	173866652	173866699	PUS1|K562	47
chr1	173866027	173867027	MIR210HG|u87|ENSG00000234741|ES	chr1	173866883	173866941	SERBP1|K562	58
chr1	173866027	173867027	MIR210HG|u87|ENSG00000234741|ES	chr1	173866877	173866926	U2AF1|HepG2	49
chr1	173866027	173867027	MIR210HG|u87|ENSG00000234741|ES	chr1	173866640	173866697	YWHAG|K562	57
chr1	173866027	173867027	MIR210HG|u87|ENSG00000234741|ES	chr1	173866486	173866512	PRPF8|HepG2	26
chr1	173866027	173867027	MIR210HG|u87|ENSG00000234741|ES	chr1	173866760	173866795	AGGF1|HepG2	35
chr1	173866027	173867027	MIR210HG|u87|ENSG00000234741|ES	chr1	173866316	173866341	EXOSC5|K562	25
chr1	173866027	173867027	MIR210HG|u87|ENSG00000234741|ES	chr1	173866657	173866709	LARP7|K562	52
chr1	173866027	173867027	MIR210HG|u87|ENSG00000234741|ES	chr1	173866636	173866640	NOLC1|HepG2	4
chr1	173866027	173867027	MIR210HG|u87|ENSG00000234741|ES	chr1	173866317	173866346	DROSHA|K562	29
chr1	173866027	173867027	MIR210HG|u87|ENSG00000234741|ES	chr1	173866926	173866938	RBFOX2|K562	12
chr1	173866027	173867027	MIR210HG|u87|ENSG00000234741|ES	chr1	173866623	173866679	DDX42|K562	56
chr1	173866027	173867027	MIR210HG|u87|ENSG00000234741|ES	chr1	173866701	173866714	RPS3|K562	13
chr1	173866027	173867027	MIR210HG|u87|ENSG00000234741|ES	chr1	173866878	173866935	NCBP2|K562	57
chr1	173866027	173867027	MIR210HG|u87|ENSG00000234741|ES	chr1	173866708	173866768	RPS5|HepG2	60
chr1	173866027	173867027	MIR210HG|u87|ENSG00000234741|ES	chr1	173866880	173866932	RBM15|HepG2	52
chr1	173866027	173867027	MIR210HG|u87|ENSG00000234741|ES	chr1	173866879	173866926	KHDRBS1|K562	47
chr1	173866027	173867027	MIR210HG|u87|ENSG00000234741|ES	chr1	173866634	173866662	XRCC6|HepG2	28
chr1	173866027	173867027	MIR210HG|u87|ENSG00000234741|ES	chr1	173866136	173866160	BUD13|K562	24
chr1	173866027	173867027	MIR210HG|u87|ENSG00000234741|ES	chr1	173866778	173866796	MTPAP|K562	18
chr1	173866027	173867027	MIR210HG|u87|ENSG00000234741|ES	chr1	173866637	173866677	SLTM|K562	40
chr1	173866027	173867027	MIR210HG|u87|ENSG00000234741|ES	chr1	173866325	173866366	DKC1|HepG2	41
chr1	173866027	173867027	MIR210HG|u87|ENSG00000234741|ES	chr1	173866879	173866940	RBM22|HepG2	61
chr1	173866027	173867027	MIR210HG|u87|ENSG00000234741|ES	chr1	173866888	173866924	BUD13|K562	36
chr1	173866027	173867027	MIR210HG|u87|ENSG00000234741|ES	chr1	173866918	173866938	SBDS|K562	20
chr1	173866027	173867027	MIR210HG|u87|ENSG00000234741|ES	chr1	173866666	173866700	BUD13|K562	34
chr1	173866027	173867027	MIR210HG|u87|ENSG00000234741|ES	chr1	173866888	173866899	NOLC1|K562	11
chr1	173866027	173867027	MIR210HG|u87|ENSG00000234741|ES	chr1	173866086	173866110	PRPF8|K562	24
chr1	173866027	173867027	MIR210HG|u87|ENSG00000234741|ES	chr1	173865979	173866031	CSTF2|HepG2	4
chr1	173866027	173867027	MIR210HG|u87|ENSG00000234741|ES	chr1	173866673	173866705	DKC1|HepG2	32
chr1	173866027	173867027	MIR210HG|u87|ENSG00000234741|ES	chr1	173866305	173866355	SRSF9|HepG2	50
chr1	173866027	173867027	MIR210HG|u87|ENSG00000234741|ES	chr1	173866894	173866927	NOL12|HepG2	33
chr1	173866027	173867027	MIR210HG|u87|ENSG00000234741|ES	chr1	173866320	173866352	GEMIN5|K562	32
chr1	173866027	173867027	MIR210HG|u87|ENSG00000234741|ES	chr1	173866768	173866796	SUB1|HepG2	28
chr1	173866027	173867027	MIR210HG|u87|ENSG00000234741|ES	chr1	173866305	173866347	PCBP2|HepG2	42
chr1	173866027	173867027	MIR210HG|u87|ENSG00000234741|ES	chr1	173866306	173866337	TNRC6A|K562	31
chr1	173866027	173867027	MIR210HG|u87|ENSG00000234741|ES	chr1	173866779	173866797	PRPF8|K562	18
chr1	173866027	173867027	MIR210HG|u87|ENSG00000234741|ES	chr1	173865972	173866028	AUH|HepG2	1
chr1	173866027	173867027	MIR210HG|u87|ENSG00000234741|ES	chr1	173866648	173866693	YWHAG|K562	45
chr1	173866027	173867027	MIR210HG|u87|ENSG00000234741|ES	chr1	173866895	173866935	NPM1|K562	40
chr1	173866027	173867027	MIR210HG|u87|ENSG00000234741|ES	chr1	173866647	173866693	NONO|K562	46
chr1	173866027	173867027	MIR210HG|u87|ENSG00000234741|ES	chr1	173866775	173866796	SUB1|HepG2	21
chr1	173866027	173867027	MIR210HG|u87|ENSG00000234741|ES	chr1	173865976	173866029	BCCIP|HepG2	2
chr1	173866027	173867027	MIR210HG|u87|ENSG00000234741|ES	chr1	173866877	173866936	LIN28B|HepG2	59
chr1	173866027	173867027	MIR210HG|u87|ENSG00000234741|ES	chr1	173866637	173866692	DDX3X|K562	55
chr1	173866027	173867027	MIR210HG|u87|ENSG00000234741|ES	chr1	173866541	173866566	HNRNPA1|K562	25
chr1	173866027	173867027	MIR210HG|u87|ENSG00000234741|ES	chr1	173866877	173866926	AUH|HepG2	49
chr1	173866027	173867027	MIR210HG|u87|ENSG00000234741|ES	chr1	173866778	173866796	LSM11|HepG2	18
chr1	173866027	173867027	MIR210HG|u87|ENSG00000234741|ES	chr1	173866549	173866564	EIF4G2|K562	15
chr1	173866027	173867027	MIR210HG|u87|ENSG00000234741|ES	chr1	173866918	173866926	SND1|K562	8
chr1	173866027	173867027	MIR210HG|u87|ENSG00000234741|ES	chr1	173866760	173866771	YBX3|K562	11
chr1	173866027	173867027	MIR210HG|u87|ENSG00000234741|ES	chr1	173866877	173866929	NKRF|HepG2	52
chr1	173866027	173867027	MIR210HG|u87|ENSG00000234741|ES	chr1	173866641	173866699	SLTM|HepG2	58
chr1	173866027	173867027	MIR210HG|u87|ENSG00000234741|ES	chr1	173866643	173866691	SRSF7|HepG2	48
chr1	173866027	173867027	MIR210HG|u87|ENSG00000234741|ES	chr1	173866026	173866037	KHSRP|K562	10
chr1	173866027	173867027	MIR210HG|u87|ENSG00000234741|ES	chr1	173866176	173866198	SUB1|HepG2	22
chr1	173866027	173867027	MIR210HG|u87|ENSG00000234741|ES	chr1	173866176	173866187	ZNF622|K562	11
chr1	173866027	173867027	MIR210HG|u87|ENSG00000234741|ES	chr1	173866644	173866665	DDX55|K562	21
chr1	173866027	173867027	MIR210HG|u87|ENSG00000234741|ES	chr1	173866628	173866643	LIN28B|K562	15
chr1	173866027	173867027	MIR210HG|u87|ENSG00000234741|ES	chr1	173866880	173866929	FXR2|K562	49
chr1	173866027	173867027	MIR210HG|u87|ENSG00000234741|ES	chr1	173866878	173866887	SRSF7|HepG2	9
chr1	173866027	173867027	MIR210HG|u87|ENSG00000234741|ES	chr1	173866627	173866686	U2AF2|K562	59
chr1	173866027	173867027	MIR210HG|u87|ENSG00000234741|ES	chr1	173866877	173866917	LARP4|K562	40
chr1	173866027	173867027	MIR210HG|u87|ENSG00000234741|ES	chr1	173866754	173866781	PPIG|HepG2	27
chr1	173866027	173867027	MIR210HG|u87|ENSG00000234741|ES	chr1	173866633	173866702	FMR1|HEK293	69
chr1	173866027	173867027	MIR210HG|u87|ENSG00000234741|ES	chr1	173866928	173866936	AUH|HepG2	8
chr1	173866027	173867027	MIR210HG|u87|ENSG00000234741|ES	chr1	173866760	173866797	DDX55|K562	37
chr1	173866027	173867027	MIR210HG|u87|ENSG00000234741|ES	chr1	173866775	173866797	IGF2BP1|K562	22
chr1	173866027	173867027	MIR210HG|u87|ENSG00000234741|ES	chr1	173866773	173866790	FTO|K562	17
chr1	173866027	173867027	MIR210HG|u87|ENSG00000234741|ES	chr1	173866698	173866717	HLTF|K562	19
chr1	173866027	173867027	MIR210HG|u87|ENSG00000234741|ES	chr1	173866554	173866566	LSM11|HepG2	12
chr1	173866027	173867027	MIR210HG|u87|ENSG00000234741|ES	chr1	173866992	173866999	KHDRBS1|K562	7
chr1	173866027	173867027	MIR210HG|u87|ENSG00000234741|ES	chr1	173866161	173866204	PRPF8|HepG2	43
chr1	173866027	173867027	MIR210HG|u87|ENSG00000234741|ES	chr1	173866676	173866713	NOLC1|HepG2	37
chr1	173866027	173867027	MIR210HG|u87|ENSG00000234741|ES	chr1	173866990	173867003	FAM120A|K562	13
chr1	173866027	173867027	MIR210HG|u87|ENSG00000234741|ES	chr1	173866764	173866797	DGCR8|K562	33
chr1	173866027	173867027	MIR210HG|u87|ENSG00000234741|ES	chr1	173866633	173866682	CSTF2|HeLa	49
chr1	173866027	173867027	MIR210HG|u87|ENSG00000234741|ES	chr1	173866880	173866929	HNRNPL|HepG2	49
chr1	173866027	173867027	MIR210HG|u87|ENSG00000234741|ES	chr1	173866877	173866925	DDX6|K562	48
chr1	173866027	173867027	MIR210HG|u87|ENSG00000234741|ES	chr1	173866766	173866779	YBX3|K562	13
chr1	173866027	173867027	MIR210HG|u87|ENSG00000234741|ES	chr1	173866644	173866665	SRSF7|K562	21
chr1	173866027	173867027	MIR210HG|u87|ENSG00000234741|ES	chr1	173866640	173866669	PTBP1|K562	29
chr1	173866027	173867027	MIR210HG|u87|ENSG00000234741|ES	chr1	173866876	173866923	DGCR8|K562	47
chr1	173866027	173867027	MIR210HG|u87|ENSG00000234741|ES	chr1	173866615	173866703	GRWD1|HepG2	88
chr1	173866027	173867027	MIR210HG|u87|ENSG00000234741|ES	chr1	173866761	173866778	KHDRBS1|K562	17
chr1	173866027	173867027	MIR210HG|u87|ENSG00000234741|ES	chr1	173866888	173866928	U2AF1|HepG2	40
chr1	173866027	173867027	MIR210HG|u87|ENSG00000234741|ES	chr1	173866780	173866796	DDX6|K562	16
chr1	173866027	173867027	MIR210HG|u87|ENSG00000234741|ES	chr1	173866895	173866922	FIP1L1|HEK293	27
chr1	173866027	173867027	MIR210HG|u87|ENSG00000234741|ES	chr1	173866148	173866171	BUD13|HepG2	23
chr1	173866027	173867027	MIR210HG|u87|ENSG00000234741|ES	chr1	173866306	173866351	XRCC6|HepG2	45
chr1	173866027	173867027	MIR210HG|u87|ENSG00000234741|ES	chr1	173866886	173866926	SRSF9|HepG2	40
chr1	173866027	173867027	MIR210HG|u87|ENSG00000234741|ES	chr1	173866897	173866929	NOLC1|K562	32
chr1	173866027	173867027	MIR210HG|u87|ENSG00000234741|ES	chr1	173866637	173866700	TAF15|K562	63
chr1	173866027	173867027	MIR210HG|u87|ENSG00000234741|ES	chr1	173866930	173866933	LSM11|K562	3
chr1	173866027	173867027	MIR210HG|u87|ENSG00000234741|ES	chr1	173866322	173866328	SMNDC1|K562	6
chr1	173866027	173867027	MIR210HG|u87|ENSG00000234741|ES	chr1	173866637	173866701	DDX59|HepG2	64
chr1	173866027	173867027	MIR210HG|u87|ENSG00000234741|ES	chr1	173866636	173866713	GEMIN5|K562	77
chr1	173866027	173867027	MIR210HG|u87|ENSG00000234741|ES	chr1	173866508	173866522	BUD13|K562	14
chr1	173866027	173867027	MIR210HG|u87|ENSG00000234741|ES	chr1	173866303	173866335	TIA1|HepG2	32
chr1	173866027	173867027	MIR210HG|u87|ENSG00000234741|ES	chr1	173866322	173866333	LSM11|HepG2	11
chr1	173866027	173867027	MIR210HG|u87|ENSG00000234741|ES	chr1	173866927	173866932	DKC1|HepG2	5
chr1	173866027	173867027	MIR210HG|u87|ENSG00000234741|ES	chr1	173866633	173866662	AGO2|HEK293S	29
chr1	173866027	173867027	MIR210HG|u87|ENSG00000234741|ES	chr1	173866763	173866778	MTPAP|K562	15
chr1	173866027	173867027	MIR210HG|u87|ENSG00000234741|ES	chr1	173866892	173866927	TIA1|HepG2	35
chr1	173866027	173867027	MIR210HG|u87|ENSG00000234741|ES	chr1	173866304	173866359	NOL12|HepG2	55
chr1	173866027	173867027	MIR210HG|u87|ENSG00000234741|ES	chr1	173866643	173866695	TNRC6A|K562	52
chr1	173866027	173867027	MIR210HG|u87|ENSG00000234741|ES	chr1	173866880	173866928	U2AF2|HepG2	48
chr1	173866027	173867027	MIR210HG|u87|ENSG00000234741|ES	chr1	173866635	173866637	HLTF|K562	2
chr1	173866027	173867027	MIR210HG|u87|ENSG00000234741|ES	chr1	173866279	173866321	KHSRP|K562	42
chr1	173866027	173867027	MIR210HG|u87|ENSG00000234741|ES	chr1	173866880	173866933	SRSF7|K562	53
chr1	173866027	173867027	MIR210HG|u87|ENSG00000234741|ES	chr1	173866641	173866688	CPSF6|K562	47
chr1	173866027	173867027	MIR210HG|u87|ENSG00000234741|ES	chr1	173866620	173866646	ZNF622|K562	26
chr1	173866027	173867027	MIR210HG|u87|ENSG00000234741|ES	chr1	173866306	173866337	LIN28B|K562	31
chr1	173866027	173867027	MIR210HG|u87|ENSG00000234741|ES	chr1	173866524	173866576	BUD13|K562	52
chr1	173866027	173867027	MIR210HG|u87|ENSG00000234741|ES	chr1	173866305	173866311	FASTKD2|K562	6
chr1	173866027	173867027	MIR210HG|u87|ENSG00000234741|ES	chr1	173866677	173866712	HNRNPM|HepG2	35
chr1	173866027	173867027	MIR210HG|u87|ENSG00000234741|ES	chr1	173866650	173866707	RPS3|HepG2	57
chr1	173866027	173867027	MIR210HG|u87|ENSG00000234741|ES	chr1	173866181	173866187	PPIL4|K562	6
chr1	173866027	173867027	MIR210HG|u87|ENSG00000234741|ES	chr1	173866767	173866792	FMR1|K562	25
chr1	173866027	173867027	MIR210HG|u87|ENSG00000234741|ES	chr1	173866698	173866716	NKRF|HepG2	18
chr1	173866027	173867027	MIR210HG|u87|ENSG00000234741|ES	chr1	173866990	173867002	GEMIN5|K562	12
chr1	173866027	173867027	MIR210HG|u87|ENSG00000234741|ES	chr1	173866763	173866798	TAF15|K562	35
chr1	173866027	173867027	MIR210HG|u87|ENSG00000234741|ES	chr1	173866321	173866364	NPM1|K562	43
chr1	173866027	173867027	MIR210HG|u87|ENSG00000234741|ES	chr1	173866877	173866928	XRN2|K562	51
chr1	173866027	173867027	MIR210HG|u87|ENSG00000234741|ES	chr1	173866073	173866085	PRPF8|K562	12
chr1	173866027	173867027	MIR210HG|u87|ENSG00000234741|ES	chr1	173866643	173866691	POLR2G|HepG2	48
chr1	173866027	173867027	MIR210HG|u87|ENSG00000234741|ES	chr1	173866180	173866217	SF3B1|K562	37
chr1	173866027	173867027	MIR210HG|u87|ENSG00000234741|ES	chr1	173866878	173866925	PCBP2|HepG2	47
chr1	173866027	173867027	MIR210HG|u87|ENSG00000234741|ES	chr1	173866548	173866557	AKAP8L|K562	9
chr1	173866027	173867027	MIR210HG|u87|ENSG00000234741|ES	chr1	173866876	173866895	NONO|K562	19
chr1	173866027	173867027	MIR210HG|u87|ENSG00000234741|ES	chr1	173866760	173866792	CPSF6|K562	32
chr1	173866027	173867027	MIR210HG|u87|ENSG00000234741|ES	chr1	173866528	173866535	PPIL4|K562	7
chr1	173866027	173867027	MIR210HG|u87|ENSG00000234741|ES	chr1	173866761	173866788	AGGF1|HepG2	27
chr1	173866027	173867027	MIR210HG|u87|ENSG00000234741|ES	chr1	173866669	173866682	HLTF|K562	13
chr1	173866027	173867027	MIR210HG|u87|ENSG00000234741|ES	chr1	173866733	173866798	CDC40|HepG2	65
chr1	173866027	173867027	MIR210HG|u87|ENSG00000234741|ES	chr1	173866993	173866998	SRSF7|K562	5
chr1	173866027	173867027	MIR210HG|u87|ENSG00000234741|ES	chr1	173866639	173866694	HNRNPA1|HepG2	55
chr1	173866027	173867027	MIR210HG|u87|ENSG00000234741|ES	chr1	173866308	173866364	NOL12|HepG2	56
chr1	173866027	173867027	MIR210HG|u87|ENSG00000234741|ES	chr1	173866877	173866927	NONO|K562	50
chr1	173866027	173867027	MIR210HG|u87|ENSG00000234741|ES	chr1	173866307	173866332	TIA1|HepG2	25
chr1	173866027	173867027	MIR210HG|u87|ENSG00000234741|ES	chr1	173866876	173866933	TBRG4|K562	57
chr1	173866027	173867027	MIR210HG|u87|ENSG00000234741|ES	chr1	173866480	173866493	TIA1|K562	13
chr1	173866027	173867027	MIR210HG|u87|ENSG00000234741|ES	chr1	173866307	173866357	SBDS|K562	50
chr1	173866027	173867027	MIR210HG|u87|ENSG00000234741|ES	chr1	173866882	173866929	TAF15|HepG2	47
chr1	173866027	173867027	MIR210HG|u87|ENSG00000234741|ES	chr1	173866306	173866350	NSUN2|K562	44
chr1	173866027	173867027	MIR210HG|u87|ENSG00000234741|ES	chr1	173866637	173866683	HLTF|K562	46
chr1	173866027	173867027	MIR210HG|u87|ENSG00000234741|ES	chr1	173866895	173866922	NOP58|HEK293	27
chr1	173866027	173867027	MIR210HG|u87|ENSG00000234741|ES	chr1	173866759	173866798	FAM120A|K562	39
chr1	173866027	173867027	MIR210HG|u87|ENSG00000234741|ES	chr1	173866739	173866797	PRPF8|HepG2	58
chr1	173866027	173867027	MIR210HG|u87|ENSG00000234741|ES	chr1	173866765	173866797	DDX3X|K562	32
chr1	173866027	173867027	MIR210HG|u87|ENSG00000234741|ES	chr1	173866488	173866555	PRPF8|HepG2	67
chr1	173866027	173867027	MIR210HG|u87|ENSG00000234741|ES	chr1	173866882	173866917	SUPV3L1|HepG2	35
chr1	173866027	173867027	MIR210HG|u87|ENSG00000234741|ES	chr1	173866526	173866549	HNRNPU|K562	23
chr1	173866027	173867027	MIR210HG|u87|ENSG00000234741|ES	chr1	173866879	173866933	SRSF7|K562	54
chr1	173866027	173867027	MIR210HG|u87|ENSG00000234741|ES	chr1	173866543	173866585	PRPF8|HepG2	42
chr1	173866027	173867027	MIR210HG|u87|ENSG00000234741|ES	chr1	173866641	173866698	LARP7|HepG2	57
chr1	173866027	173867027	MIR210HG|u87|ENSG00000234741|ES	chr1	173865991	173866028	HNRNPL|HepG2	1
chr1	173866027	173867027	MIR210HG|u87|ENSG00000234741|ES	chr1	173866779	173866796	LIN28B|K562	17
chr1	173866027	173867027	MIR210HG|u87|ENSG00000234741|ES	chr1	173866876	173866927	FASTKD2|K562	51
chr1	173866027	173867027	MIR210HG|u87|ENSG00000234741|ES	chr1	173866759	173866797	SAFB2|K562	38
chr1	173866027	173867027	MIR210HG|u87|ENSG00000234741|ES	chr1	173866635	173866697	HNRNPUL1|HepG2	62
chr1	173866027	173867027	MIR210HG|u87|ENSG00000234741|ES	chr1	173866664	173866694	LSM11|K562	30
chr1	173866027	173867027	MIR210HG|u87|ENSG00000234741|ES	chr1	173866602	173866608	XRN2|K562	6
chr1	173866027	173867027	MIR210HG|u87|ENSG00000234741|ES	chr1	173865965	173866028	FASTKD2|K562	1
chr1	173866027	173867027	MIR210HG|u87|ENSG00000234741|ES	chr1	173866641	173866694	U2AF1|K562	53
chr1	173866027	173867027	MIR210HG|u87|ENSG00000234741|ES	chr1	173866082	173866110	TIA1|HepG2	28
chr1	173866027	173867027	MIR210HG|u87|ENSG00000234741|ES	chr1	173866761	173866796	UCHL5|HepG2	35
chr1	173866027	173867027	MIR210HG|u87|ENSG00000234741|ES	chr1	173866315	173866333	MTPAP|K562	18
chr1	173866027	173867027	MIR210HG|u87|ENSG00000234741|ES	chr1	173866176	173866185	YBX3|K562	9
chr1	173866027	173867027	MIR210HG|u87|ENSG00000234741|ES	chr1	173866298	173866322	AGO2|HEK293	24
chr1	173866027	173867027	MIR210HG|u87|ENSG00000234741|ES	chr1	173866298	173866322	LIN28A|H9	24
chr1	173866027	173867027	MIR210HG|u87|ENSG00000234741|ES	chr1	173866735	173866754	UCHL5|K562	19
chr1	173866027	173867027	MIR210HG|u87|ENSG00000234741|ES	chr1	173866306	173866337	TRA2A|K562	31
chr1	173866027	173867027	MIR210HG|u87|ENSG00000234741|ES	chr1	173866879	173866898	CPSF6|K562	19
chr1	173866027	173867027	MIR210HG|u87|ENSG00000234741|ES	chr1	173866908	173866928	HNRNPUL1|HepG2	20
chr1	173866027	173867027	MIR210HG|u87|ENSG00000234741|ES	chr1	173866877	173866886	UCHL5|K562	9
chr1	173866027	173867027	MIR210HG|u87|ENSG00000234741|ES	chr1	173866886	173866926	UCHL5|K562	40
chr1	173866027	173867027	MIR210HG|u87|ENSG00000234741|ES	chr1	173866536	173866565	DDX55|HepG2	29
chr1	173866027	173867027	MIR210HG|u87|ENSG00000234741|ES	chr1	173866672	173866725	SERBP1|K562	53
chr1	173866027	173867027	MIR210HG|u87|ENSG00000234741|ES	chr1	173866878	173866931	DROSHA|K562	53
chr1	173866027	173867027	MIR210HG|u87|ENSG00000234741|ES	chr1	173866176	173866214	SF3B1|K562	38
chr1	173866027	173867027	MIR210HG|u87|ENSG00000234741|ES	chr1	173866900	173866927	TIA1|HepG2	27
chr1	173866027	173867027	MIR210HG|u87|ENSG00000234741|ES	chr1	173866876	173866926	NSUN2|K562	50
chr1	173866027	173867027	MIR210HG|u87|ENSG00000234741|ES	chr1	173866298	173866342	HNRNPF|HEK293T	44
chr1	173866027	173867027	MIR210HG|u87|ENSG00000234741|ES	chr1	173866765	173866779	LIN28B|K562	14
chr1	173866027	173867027	MIR210HG|u87|ENSG00000234741|ES	chr1	173866917	173866926	SF3B4|K562	9
chr1	173866027	173867027	MIR210HG|u87|ENSG00000234741|ES	chr1	173866768	173866797	NCBP2|K562	29
chr1	173866027	173867027	MIR210HG|u87|ENSG00000234741|ES	chr1	173866537	173866559	YBX3|K562	22
chr1	173866027	173867027	MIR210HG|u87|ENSG00000234741|ES	chr1	173866473	173866514	RPS5|HepG2	41
chr1	173866027	173867027	MIR210HG|u87|ENSG00000234741|ES	chr1	173866891	173866905	DKC1|HepG2	14
chr1	173866027	173867027	MIR210HG|u87|ENSG00000234741|ES	chr1	173866532	173866555	SRSF7|K562	23
chr1	173866027	173867027	MIR210HG|u87|ENSG00000234741|ES	chr1	173866990	173866997	ZRANB2|K562	7
chr1	173866027	173867027	MIR210HG|u87|ENSG00000234741|ES	chr1	173866760	173866784	HLTF|K562	24
chr1	173866027	173867027	MIR210HG|u87|ENSG00000234741|ES	chr1	173866194	173866203	PPIL4|K562	9
chr1	173866027	173867027	MIR210HG|u87|ENSG00000234741|ES	chr1	173866641	173866698	NKRF|HepG2	57
chr1	173866027	173867027	MIR210HG|u87|ENSG00000234741|ES	chr1	173866497	173866544	SUPV3L1|HepG2	47
chr1	173866027	173867027	MIR210HG|u87|ENSG00000234741|ES	chr1	173866647	173866666	ZNF622|K562	19
chr1	173866027	173867027	MIR210HG|u87|ENSG00000234741|ES	chr1	173866766	173866795	FAM120A|K562	29
chr1	173866027	173867027	MIR210HG|u87|ENSG00000234741|ES	chr1	173866879	173866932	AKAP8L|K562	53
chr1	173866027	173867027	MIR210HG|u87|ENSG00000234741|ES	chr1	173866309	173866343	TROVE2|K562	34
chr1	173866027	173867027	MIR210HG|u87|ENSG00000234741|ES	chr1	173866752	173866807	U2AF2|K562	55
chr1	173866027	173867027	MIR210HG|u87|ENSG00000234741|ES	chr1	173866298	173866322	TIA1|HeLa	24
chr1	173866027	173867027	MIR210HG|u87|ENSG00000234741|ES	chr1	173866882	173866926	EFTUD2|HepG2	44
chr1	173866027	173867027	MIR210HG|u87|ENSG00000234741|ES	chr1	173866878	173866928	METAP2|K562	50
chr1	173866027	173867027	MIR210HG|u87|ENSG00000234741|ES	chr1	173866879	173866927	HNRNPM|K562	48
chr1	173866027	173867027	MIR210HG|u87|ENSG00000234741|ES	chr1	173866533	173866542	SRSF7|K562	9
chr1	173866027	173867027	MIR210HG|u87|ENSG00000234741|ES	chr1	173866074	173866102	CSTF2|HeLa	28
chr1	173866027	173867027	MIR210HG|u87|ENSG00000234741|ES	chr1	173866639	173866645	TROVE2|K562	6
chr1	173866027	173867027	MIR210HG|u87|ENSG00000234741|ES	chr1	173866312	173866347	HNRNPK|HepG2	35
chr1	173866027	173867027	MIR210HG|u87|ENSG00000234741|ES	chr1	173866760	173866781	LARP4|HepG2	21
chr1	173866027	173867027	MIR210HG|u87|ENSG00000234741|ES	chr1	173866528	173866567	U2AF1|K562	39
chr1	173866027	173867027	MIR210HG|u87|ENSG00000234741|ES	chr1	173866877	173866880	ZRANB2|K562	3
chr1	173866027	173867027	MIR210HG|u87|ENSG00000234741|ES	chr1	173866898	173866926	ZRANB2|K562	28
chr1	173866027	173867027	MIR210HG|u87|ENSG00000234741|ES	chr1	173866531	173866561	GEMIN5|K562	30
chr1	173866027	173867027	MIR210HG|u87|ENSG00000234741|ES	chr1	173866305	173866353	TRA2A|K562	48
chr1	173866027	173867027	MIR210HG|u87|ENSG00000234741|ES	chr1	173866887	173866920	TIA1|K562	33
chr1	173866027	173867027	MIR210HG|u87|ENSG00000234741|ES	chr1	173866620	173866680	U2AF2|K562	60
chr1	173866027	173867027	MIR210HG|u87|ENSG00000234741|ES	chr1	173866675	173866702	SF3A3|HepG2	27
chr1	173866027	173867027	MIR210HG|u87|ENSG00000234741|ES	chr1	173866928	173866938	U2AF1|HepG2	10
chr1	173866027	173867027	MIR210HG|u87|ENSG00000234741|ES	chr1	173865978	173866032	AKAP8L|K562	5
chr1	173866027	173867027	MIR210HG|u87|ENSG00000234741|ES	chr1	173866773	173866795	LSM11|K562	22
chr1	173866027	173867027	MIR210HG|u87|ENSG00000234741|ES	chr1	173866306	173866335	AGGF1|HepG2	29
chr1	173866027	173867027	MIR210HG|u87|ENSG00000234741|ES	chr1	173866764	173866780	DDX6|K562	16
chr1	173866027	173867027	MIR210HG|u87|ENSG00000234741|ES	chr1	173866877	173866930	ILF3|K562	53
chr1	173866027	173867027	MIR210HG|u87|ENSG00000234741|ES	chr1	173866877	173866885	SF3A3|HepG2	8
chr1	173866027	173867027	MIR210HG|u87|ENSG00000234741|ES	chr1	173866907	173866926	HNRNPUL1|K562	19
chr1	173866027	173867027	MIR210HG|u87|ENSG00000234741|ES	chr1	173866159	173866183	SF3B4|K562	24
chr1	173866027	173867027	MIR210HG|u87|ENSG00000234741|ES	chr1	173866763	173866797	CPSF6|K562	34
chr1	173866027	173867027	MIR210HG|u87|ENSG00000234741|ES	chr1	173866644	173866700	LARP7|HepG2	56
chr1	173866027	173867027	MIR210HG|u87|ENSG00000234741|ES	chr1	173866886	173866920	SF3B4|K562	34
chr1	173866027	173867027	MIR210HG|u87|ENSG00000234741|ES	chr1	173866037	173866051	KHSRP|K562	14
chr1	173866027	173867027	MIR210HG|u87|ENSG00000234741|ES	chr1	173866308	173866345	HNRNPUL1|HepG2	37
chr1	173866027	173867027	MIR210HG|u87|ENSG00000234741|ES	chr1	173866767	173866789	XRCC6|K562	22
chr1	173866027	173867027	MIR210HG|u87|ENSG00000234741|ES	chr1	173866634	173866696	UCHL5|K562	62
chr1	173866027	173867027	MIR210HG|u87|ENSG00000234741|ES	chr1	173866641	173866702	DGCR8|K562	61
chr1	173866027	173867027	MIR210HG|u87|ENSG00000234741|ES	chr1	173866889	173866926	FTO|K562	37
chr1	173866027	173867027	MIR210HG|u87|ENSG00000234741|ES	chr1	173866635	173866704	HNRNPU|HepG2	69
chr1	173866027	173867027	MIR210HG|u87|ENSG00000234741|ES	chr1	173866124	173866213	EFTUD2|HepG2	89
chr1	173866027	173867027	MIR210HG|u87|ENSG00000234741|ES	chr1	173866928	173866930	TROVE2|HepG2	2
chr1	173866027	173867027	MIR210HG|u87|ENSG00000234741|ES	chr1	173866555	173866565	IGF2BP2|K562	10
chr1	173866027	173867027	MIR210HG|u87|ENSG00000234741|ES	chr1	173866549	173866558	LIN28B|K562	9
chr1	173866027	173867027	MIR210HG|u87|ENSG00000234741|ES	chr1	173866635	173866685	HNRNPU|K562	50
chr1	173866027	173867027	MIR210HG|u87|ENSG00000234741|ES	chr1	173866298	173866342	AGO2|HEK293	44
chr1	173866027	173867027	MIR210HG|u87|ENSG00000234741|ES	chr1	173866411	173866430	U2AF2|HepG2	19
chr1	173866027	173867027	MIR210HG|u87|ENSG00000234741|ES	chr1	173866515	173866578	EFTUD2|K562	63
chr1	173866027	173867027	MIR210HG|u87|ENSG00000234741|ES	chr1	173866879	173866908	HNRNPUL1|K562	29
chr1	173866027	173867027	MIR210HG|u87|ENSG00000234741|ES	chr1	173866642	173866705	ILF3|HepG2	63
chr1	173866027	173867027	MIR210HG|u87|ENSG00000234741|ES	chr1	173866310	173866331	ILF3|HepG2	21
chr1	173866027	173867027	MIR210HG|u87|ENSG00000234741|ES	chr1	173866766	173866770	PUS1|K562	4
chr1	173866027	173867027	MIR210HG|u87|ENSG00000234741|ES	chr1	173866306	173866348	AGGF1|K562	42
chr1	173866027	173867027	MIR210HG|u87|ENSG00000234741|ES	chr1	173866642	173866693	SRSF9|HepG2	51
chr1	173866027	173867027	MIR210HG|u87|ENSG00000234741|ES	chr1	173866633	173866662	CSTF2|HEK293	29
chr1	173866027	173867027	MIR210HG|u87|ENSG00000234741|ES	chr1	173866662	173866689	LIN28B|K562	27
chr1	173866027	173867027	MIR210HG|u87|ENSG00000234741|ES	chr1	173866896	173866928	EIF3D|HepG2	32
chr1	173866027	173867027	MIR210HG|u87|ENSG00000234741|ES	chr1	173866730	173866762	CSTF2|HeLa	32
chr1	173866027	173867027	MIR210HG|u87|ENSG00000234741|ES	chr1	173866751	173866799	XRN2|K562	48
chr1	173866027	173867027	MIR210HG|u87|ENSG00000234741|ES	chr1	173866313	173866351	RPS3|HepG2	38
chr1	173866027	173867027	MIR210HG|u87|ENSG00000234741|ES	chr1	173866120	173866161	PRPF8|HepG2	41
chr1	173866027	173867027	MIR210HG|u87|ENSG00000234741|ES	chr1	173866552	173866566	ILF3|K562	14
chr1	173866027	173867027	MIR210HG|u87|ENSG00000234741|ES	chr1	173866407	173866456	KHSRP|K562	49
chr1	173866027	173867027	MIR210HG|u87|ENSG00000234741|ES	chr1	173866308	173866362	LARP7|K562	54
chr1	173866027	173867027	MIR210HG|u87|ENSG00000234741|ES	chr1	173866895	173866922	AGO2|HeLa	27
chr1	173866027	173867027	MIR210HG|u87|ENSG00000234741|ES	chr1	173866311	173866334	SRSF9|HepG2	23
chr1	173866027	173867027	MIR210HG|u87|ENSG00000234741|ES	chr1	173866779	173866796	YBX3|K562	17
chr1	173866027	173867027	MIR210HG|u87|ENSG00000234741|ES	chr1	173866749	173866801	EFTUD2|HepG2	52
chr1	173866027	173867027	MIR210HG|u87|ENSG00000234741|ES	chr1	173866767	173866780	SF3B4|K562	13
chr1	173866027	173867027	MIR210HG|u87|ENSG00000234741|ES	chr1	173866878	173866926	QKI|HepG2	48
chr1	173866027	173867027	MIR210HG|u87|ENSG00000234741|ES	chr1	173866893	173866925	PUM2|K562	32
chr1	173866027	173867027	MIR210HG|u87|ENSG00000234741|ES	chr1	173866877	173866926	NCBP2|HepG2	49
chr1	173866027	173867027	MIR210HG|u87|ENSG00000234741|ES	chr1	173866652	173866682	PPIG|HepG2	30
chr1	173866027	173867027	MIR210HG|u87|ENSG00000234741|ES	chr1	173866994	173866996	GRSF1|HepG2	2
chr1	173866027	173867027	MIR210HG|u87|ENSG00000234741|ES	chr1	173866638	173866678	SLTM|K562	40
chr1	173866027	173867027	MIR210HG|u87|ENSG00000234741|ES	chr1	173866697	173866738	EFTUD2|K562	41
chr1	173866027	173867027	MIR210HG|u87|ENSG00000234741|ES	chr1	173866635	173866676	FAM120A|K562	41
chr1	173866027	173867027	MIR210HG|u87|ENSG00000234741|ES	chr1	173866302	173866361	HNRNPM|HepG2	59
chr1	173866027	173867027	MIR210HG|u87|ENSG00000234741|ES	chr1	173866886	173866922	LARP4|HepG2	36
chr1	173866027	173867027	MIR210HG|u87|ENSG00000234741|ES	chr1	173866536	173866578	CDC40|HepG2	42
chr1	173866027	173867027	MIR210HG|u87|ENSG00000234741|ES	chr1	173866647	173866700	XRN2|HepG2	53
chr1	173866027	173867027	MIR210HG|u87|ENSG00000234741|ES	chr1	173866929	173866938	SF3B4|HepG2	9
chr1	173866027	173867027	MIR210HG|u87|ENSG00000234741|ES	chr1	173866549	173866559	PPIG|HepG2	10
chr1	173866027	173867027	MIR210HG|u87|ENSG00000234741|ES	chr1	173866643	173866663	U2AF1|HepG2	20
chr1	173866027	173867027	MIR210HG|u87|ENSG00000234741|ES	chr1	173866928	173866937	SND1|HepG2	9
chr1	173866027	173867027	MIR210HG|u87|ENSG00000234741|ES	chr1	173866990	173866997	SUB1|HepG2	7
chr1	173866027	173867027	MIR210HG|u87|ENSG00000234741|ES	chr1	173866876	173866932	DDX3X|HepG2	56
chr1	173866027	173867027	MIR210HG|u87|ENSG00000234741|ES	chr1	173866554	173866567	DDX3X|K562	13
chr1	173866027	173867027	MIR210HG|u87|ENSG00000234741|ES	chr1	173866886	173866927	XRCC6|K562	41
chr1	173866027	173867027	MIR210HG|u87|ENSG00000234741|ES	chr1	173866990	173866998	LIN28B|K562	8
chr1	173866027	173867027	MIR210HG|u87|ENSG00000234741|ES	chr1	173866634	173866691	SND1|HepG2	57
chr1	173866027	173867027	MIR210HG|u87|ENSG00000234741|ES	chr1	173866877	173866927	ILF3|HepG2	50
chr1	173866027	173867027	MIR210HG|u87|ENSG00000234741|ES	chr1	173866321	173866335	HLTF|K562	14
chr1	173866027	173867027	MIR210HG|u87|ENSG00000234741|ES	chr1	173865977	173866028	XRCC6|HepG2	1
chr1	173866027	173867027	MIR210HG|u87|ENSG00000234741|ES	chr1	173866763	173866797	LARP4|HepG2	34
chr1	173866027	173867027	MIR210HG|u87|ENSG00000234741|ES	chr1	173866634	173866639	TROVE2|K562	5
chr1	173866027	173867027	MIR210HG|u87|ENSG00000234741|ES	chr1	173866895	173866922	CSTF2T|HEK293	27
chr1	173866027	173867027	MIR210HG|u87|ENSG00000234741|ES	chr1	173866662	173866681	TIA1|HepG2	19
chr1	173866027	173867027	MIR210HG|u87|ENSG00000234741|ES	chr1	173866900	173866938	NOLC1|HepG2	38
chr1	173866027	173867027	MIR210HG|u87|ENSG00000234741|ES	chr1	173866580	173866607	SF3B4|HepG2	27
chr1	173866027	173867027	MIR210HG|u87|ENSG00000234741|ES	chr1	173866664	173866695	HNRNPUL1|K562	31
chr1	173866027	173867027	MIR210HG|u87|ENSG00000234741|ES	chr1	173866558	173866566	LSM11|K562	8
chr1	173866027	173867027	MIR210HG|u87|ENSG00000234741|ES	chr1	173866879	173866925	CPSF6|K562	46
chr1	173866027	173867027	MIR210HG|u87|ENSG00000234741|ES	chr1	173866528	173866571	DDX55|K562	43
chr1	173866027	173867027	MIR210HG|u87|ENSG00000234741|ES	chr1	173866572	173866573	DDX55|K562	1
chr1	173866027	173867027	MIR210HG|u87|ENSG00000234741|ES	chr1	173866928	173866939	LARP7|K562	11
chr1	173866027	173867027	MIR210HG|u87|ENSG00000234741|ES	chr1	173866548	173866567	UCHL5|K562	19
chr1	173866027	173867027	MIR210HG|u87|ENSG00000234741|ES	chr1	173866807	173866817	U2AF2|K562	10
chr1	173866027	173867027	MIR210HG|u87|ENSG00000234741|ES	chr1	173866877	173866928	AUH|HepG2	51
chr1	173866027	173867027	MIR210HG|u87|ENSG00000234741|ES	chr1	173866767	173866783	RBM15|HepG2	16
chr1	173866027	173867027	MIR210HG|u87|ENSG00000234741|ES	chr1	173866879	173866925	DDX59|HepG2	46
chr1	173866027	173867027	MIR210HG|u87|ENSG00000234741|ES	chr1	173866877	173866889	FTO|K562	12
chr1	173866027	173867027	MIR210HG|u87|ENSG00000234741|ES	chr1	173866760	173866764	DDX6|K562	4
chr1	173866027	173867027	MIR210HG|u87|ENSG00000234741|ES	chr1	173866322	173866361	FASTKD2|HepG2	39
chr1	173866027	173867027	MIR210HG|u87|ENSG00000234741|ES	chr1	173866316	173866336	EXOSC5|K562	20
chr1	173866027	173867027	MIR210HG|u87|ENSG00000234741|ES	chr1	173866782	173866796	RBM15|K562	14
chr1	173866027	173867027	MIR210HG|u87|ENSG00000234741|ES	chr1	173866671	173866679	SUB1|HepG2	8
chr1	173866027	173867027	MIR210HG|u87|ENSG00000234741|ES	chr1	173866330	173866358	NOLC1|K562	28
chr1	173866027	173867027	MIR210HG|u87|ENSG00000234741|ES	chr1	173866883	173866932	HNRNPU|K562	49
chr1	173866027	173867027	MIR210HG|u87|ENSG00000234741|ES	chr1	173866310	173866358	EIF3D|HepG2	48
chr1	173866027	173867027	MIR210HG|u87|ENSG00000234741|ES	chr1	173866415	173866442	FBL|HEK293	27
chr1	173866027	173867027	MIR210HG|u87|ENSG00000234741|ES	chr1	173866635	173866701	RPS3|K562	66
chr1	173866027	173867027	MIR210HG|u87|ENSG00000234741|ES	chr1	173866877	173866932	HNRNPA1|K562	55
chr1	173866027	173867027	MIR210HG|u87|ENSG00000234741|ES	chr1	173866635	173866682	FUBP3|HepG2	47
chr1	173866027	173867027	MIR210HG|u87|ENSG00000234741|ES	chr1	173866430	173866458	PRPF8|K562	28
chr1	173866027	173867027	MIR210HG|u87|ENSG00000234741|ES	chr1	173865977	173866028	HNRNPU|K562	1
chr1	173866027	173867027	MIR210HG|u87|ENSG00000234741|ES	chr1	173866305	173866322	SMNDC1|K562	17
chr1	173866027	173867027	MIR210HG|u87|ENSG00000234741|ES	chr1	173866306	173866352	NKRF|HepG2	46
chr1	173866027	173867027	MIR210HG|u87|ENSG00000234741|ES	chr1	173866780	173866796	GRWD1|HepG2	16
chr1	173866027	173867027	MIR210HG|u87|ENSG00000234741|ES	chr1	173866544	173866562	FAM120A|K562	18
chr1	173866027	173867027	MIR210HG|u87|ENSG00000234741|ES	chr1	173866905	173866927	DKC1|HepG2	22
chr1	173866027	173867027	MIR210HG|u87|ENSG00000234741|ES	chr1	173866762	173866786	TAF15|K562	24
chr1	173866027	173867027	MIR210HG|u87|ENSG00000234741|ES	chr1	173866877	173866930	DKC1|HepG2	53
chr1	173866027	173867027	MIR210HG|u87|ENSG00000234741|ES	chr1	173866635	173866662	DROSHA|K562	27
chr1	173866027	173867027	MIR210HG|u87|ENSG00000234741|ES	chr1	173866634	173866700	QKI|K562	66
chr1	173866027	173867027	MIR210HG|u87|ENSG00000234741|ES	chr1	173866879	173866935	U2AF1|K562	56
chr1	173866027	173867027	MIR210HG|u87|ENSG00000234741|ES	chr1	173866631	173866712	RBM15|HepG2	81
chr1	173866027	173867027	MIR210HG|u87|ENSG00000234741|ES	chr1	173866298	173866342	HNRNPU|HEK293T	44
chr1	173866027	173867027	MIR210HG|u87|ENSG00000234741|ES	chr1	173866305	173866342	SUPV3L1|HepG2	37
chr1	173866027	173867027	MIR210HG|u87|ENSG00000234741|ES	chr1	173866633	173866682	HNRNPF|HEK293T	49
chr1	173866027	173867027	MIR210HG|u87|ENSG00000234741|ES	chr1	173866652	173866670	NOLC1|K562	18
chr1	173866027	173867027	MIR210HG|u87|ENSG00000234741|ES	chr1	173866758	173866800	GEMIN5|K562	42
chr1	173866027	173867027	MIR210HG|u87|ENSG00000234741|ES	chr1	173866895	173866926	NONO|K562	31
chr1	173866027	173867027	MIR210HG|u87|ENSG00000234741|ES	chr1	173866700	173866798	BUD13|K562	98
chr1	173866027	173867027	MIR210HG|u87|ENSG00000234741|ES	chr1	173866500	173866531	PRPF8|K562	31
chr1	173866027	173867027	MIR210HG|u87|ENSG00000234741|ES	chr1	173866927	173866937	BCCIP|HepG2	10
chr1	173866027	173867027	MIR210HG|u87|ENSG00000234741|ES	chr1	173866877	173866930	DDX3X|HepG2	53
chr1	173866027	173867027	MIR210HG|u87|ENSG00000234741|ES	chr1	173866464	173866484	PRPF8|K562	20
chr1	173866027	173867027	MIR210HG|u87|ENSG00000234741|ES	chr1	173866890	173866926	RBFOX2|K562	36
chr1	173866027	173867027	MIR210HG|u87|ENSG00000234741|ES	chr1	173866876	173866935	EWSR1|K562	59
chr1	173866027	173867027	MIR210HG|u87|ENSG00000234741|ES	chr1	173866642	173866664	HNRNPUL1|K562	22
chr1	173866027	173867027	MIR210HG|u87|ENSG00000234741|ES	chr1	173866894	173866927	SF3A3|HepG2	33
chr1	173866027	173867027	MIR210HG|u87|ENSG00000234741|ES	chr1	173866176	173866183	LIN28B|K562	7
chr1	173866027	173867027	MIR210HG|u87|ENSG00000234741|ES	chr1	173866717	173866739	PRPF8|HepG2	22
chr1	173866027	173867027	MIR210HG|u87|ENSG00000234741|ES	chr1	173866758	173866782	UCHL5|HepG2	24
chr1	173866027	173867027	MIR210HG|u87|ENSG00000234741|ES	chr1	173866930	173866934	SF3A3|HepG2	4
chr1	173866027	173867027	MIR210HG|u87|ENSG00000234741|ES	chr1	173866307	173866366	NOLC1|HepG2	59
chr1	173866027	173867027	MIR210HG|u87|ENSG00000234741|ES	chr1	173865984	173866028	SRSF7|K562	1
chr1	173866027	173867027	MIR210HG|u87|ENSG00000234741|ES	chr1	173866307	173866364	DDX3X|HepG2	57
chr1	173866027	173867027	MIR210HG|u87|ENSG00000234741|ES	chr1	173866647	173866699	NOL12|HepG2	52
chr1	173866027	173867027	MIR210HG|u87|ENSG00000234741|ES	chr1	173866895	173866922	FMR1|HEK293	27
chr1	173866027	173867027	MIR210HG|u87|ENSG00000234741|ES	chr1	173866877	173866887	TIA1|K562	10
chr1	173866027	173867027	MIR210HG|u87|ENSG00000234741|ES	chr1	173866549	173866566	METAP2|K562	17
chr1	173866027	173867027	MIR210HG|u87|ENSG00000234741|ES	chr1	173866638	173866688	CSTF2T|HepG2	50
chr1	173866027	173867027	MIR210HG|u87|ENSG00000234741|ES	chr1	173866625	173866662	LIN28B|K562	37
chr1	173866027	173867027	MIR210HG|u87|ENSG00000234741|ES	chr1	173866298	173866342	PTBP1PTBP2|HeLa	44
chr1	173866027	173867027	MIR210HG|u87|ENSG00000234741|ES	chr1	173866878	173866927	SLTM|HepG2	49
chr1	173866027	173867027	MIR210HG|u87|ENSG00000234741|ES	chr1	173866640	173866712	AKAP8L|K562	72
chr1	173866027	173867027	MIR210HG|u87|ENSG00000234741|ES	chr1	173866119	173866205	PRPF8|K562	86
chr1	173866027	173867027	MIR210HG|u87|ENSG00000234741|ES	chr1	173866896	173866918	SBDS|K562	22
chr1	173866027	173867027	MIR210HG|u87|ENSG00000234741|ES	chr1	173866880	173866890	LSM11|K562	10
chr1	173866027	173867027	MIR210HG|u87|ENSG00000234741|ES	chr1	173866635	173866665	XRCC6|HepG2	30
chr1	173866027	173867027	MIR210HG|u87|ENSG00000234741|ES	chr1	173866175	173866205	PUS1|K562	30
chr1	173866027	173867027	MIR210HG|u87|ENSG00000234741|ES	chr1	173866764	173866784	HLTF|K562	20
chr1	173866027	173867027	MIR210HG|u87|ENSG00000234741|ES	chr1	173866754	173866807	U2AF2|K562	53
chr1	173866027	173867027	MIR210HG|u87|ENSG00000234741|ES	chr1	173866527	173866552	DDX6|K562	25
chr1	173866027	173867027	MIR210HG|u87|ENSG00000234741|ES	chr1	173866744	173866778	BUD13|K562	34
chr1	173866027	173867027	MIR210HG|u87|ENSG00000234741|ES	chr1	173866298	173866362	AGO2|HeLa	64
chr1	173866027	173867027	MIR210HG|u87|ENSG00000234741|ES	chr1	173866307	173866350	GRSF1|HepG2	43
chr1	173866027	173867027	MIR210HG|u87|ENSG00000234741|ES	chr1	173866759	173866796	NCBP2|HepG2	37
chr1	173866027	173867027	MIR210HG|u87|ENSG00000234741|ES	chr1	173866189	173866199	GPKOW|K562	10
chr1	173866027	173867027	MIR210HG|u87|ENSG00000234741|ES	chr1	173866877	173866928	RPS5|HepG2	51
chr1	173866027	173867027	MIR210HG|u87|ENSG00000234741|ES	chr1	173866663	173866687	LARP7|K562	24
chr1	173866027	173867027	MIR210HG|u87|ENSG00000234741|ES	chr1	173866699	173866730	KHSRP|K562	31
chr1	173866027	173867027	MIR210HG|u87|ENSG00000234741|ES	chr1	173866886	173866933	FUS|K562	47
chr1	173866027	173867027	MIR210HG|u87|ENSG00000234741|ES	chr1	173866877	173866928	FKBP4|HepG2	51
chr1	173866027	173867027	MIR210HG|u87|ENSG00000234741|ES	chr1	173866484	173866538	PRPF8|K562	54
chr1	173866027	173867027	MIR210HG|u87|ENSG00000234741|ES	chr1	173866528	173866548	UCHL5|K562	20
chr1	173866027	173867027	MIR210HG|u87|ENSG00000234741|ES	chr1	173866737	173866758	PRPF8|K562	21
chr1	173866027	173867027	MIR210HG|u87|ENSG00000234741|ES	chr1	173866887	173866917	SF3B4|K562	30
chr1	173866027	173867027	MIR210HG|u87|ENSG00000234741|ES	chr1	173866552	173866567	DDX6|K562	15
chr1	173866027	173867027	MIR210HG|u87|ENSG00000234741|ES	chr1	173866176	173866186	METAP2|K562	10
chr1	173866027	173867027	MIR210HG|u87|ENSG00000234741|ES	chr1	173866770	173866796	ZNF622|K562	26
chr1	173866027	173867027	MIR210HG|u87|ENSG00000234741|ES	chr1	173866639	173866695	GTF2F1|HepG2	56
chr1	173866027	173867027	MIR210HG|u87|ENSG00000234741|ES	chr1	173866634	173866642	HNRNPUL1|K562	8
chr1	173866027	173867027	MIR210HG|u87|ENSG00000234741|ES	chr1	173866515	173866575	U2AF2|K562	60
chr1	173866027	173867027	MIR210HG|u87|ENSG00000234741|ES	chr1	173866990	173866992	FXR1|K562	2
chr1	173866027	173867027	MIR210HG|u87|ENSG00000234741|ES	chr1	173866881	173866933	RPS3|HepG2	52
chr1	173866027	173867027	MIR210HG|u87|ENSG00000234741|ES	chr1	173866305	173866338	GNL3|K562	33
chr1	173866027	173867027	MIR210HG|u87|ENSG00000234741|ES	chr1	173866642	173866698	ILF3|HepG2	56
chr1	173866027	173867027	MIR210HG|u87|ENSG00000234741|ES	chr1	173866787	173866796	HNRNPM|K562	9
chr1	173866027	173867027	MIR210HG|u87|ENSG00000234741|ES	chr1	173866634	173866700	SND1|K562	66
chr1	173866027	173867027	MIR210HG|u87|ENSG00000234741|ES	chr1	173866337	173866359	SBDS|K562	22
chr1	173866027	173867027	MIR210HG|u87|ENSG00000234741|ES	chr1	173866877	173866927	LARP7|HepG2	50
chr1	173866027	173867027	MIR210HG|u87|ENSG00000234741|ES	chr1	173866892	173866918	NOL12|HepG2	26
chr1	173866027	173867027	MIR210HG|u87|ENSG00000234741|ES	chr1	173866706	173866711	SMNDC1|K562	5
chr1	173866027	173867027	MIR210HG|u87|ENSG00000234741|ES	chr1	173866771	173866779	YBX3|K562	8
chr1	173866027	173867027	MIR210HG|u87|ENSG00000234741|ES	chr1	173866765	173866795	DROSHA|K562	30
chr1	173866027	173867027	MIR210HG|u87|ENSG00000234741|ES	chr1	173866634	173866695	QKI|K562	61
chr1	173866027	173867027	MIR210HG|u87|ENSG00000234741|ES	chr1	173866879	173866926	UPF1|K562	47
chr1	173866027	173867027	MIR210HG|u87|ENSG00000234741|ES	chr1	173866894	173866926	SBDS|K562	32
chr1	173866027	173867027	MIR210HG|u87|ENSG00000234741|ES	chr1	173866641	173866694	QKI|HepG2	53
chr1	173866027	173867027	MIR210HG|u87|ENSG00000234741|ES	chr1	173866645	173866713	NOLC1|HepG2	68
chr1	173866027	173867027	MIR210HG|u87|ENSG00000234741|ES	chr1	173866927	173866940	LARP7|K562	13
chr1	173866027	173867027	MIR210HG|u87|ENSG00000234741|ES	chr1	173866594	173866647	PRPF8|HepG2	53
chr1	173866027	173867027	MIR210HG|u87|ENSG00000234741|ES	chr1	173866653	173866699	KHSRP|K562	46
chr1	173866027	173867027	MIR210HG|u87|ENSG00000234741|ES	chr1	173866310	173866340	IGF2BP2|K562	30
chr1	173866027	173867027	MIR210HG|u87|ENSG00000234741|ES	chr1	173866917	173866927	SF3A3|HepG2	10
chr1	173866027	173867027	MIR210HG|u87|ENSG00000234741|ES	chr1	173866878	173866926	AUH|K562	48
chr1	173866027	173867027	MIR210HG|u87|ENSG00000234741|ES	chr1	173866730	173866753	ZNF622|K562	23
chr1	173866027	173867027	MIR210HG|u87|ENSG00000234741|ES	chr1	173866730	173866782	CSTF2|HeLa	52
chr1	173866027	173867027	MIR210HG|u87|ENSG00000234741|ES	chr1	173866633	173866675	SF3A3|HepG2	42
chr1	173866027	173867027	MIR210HG|u87|ENSG00000234741|ES	chr1	173866876	173866927	RPS5|K562	51
chr1	173866027	173867027	MIR210HG|u87|ENSG00000234741|ES	chr1	173866305	173866318	RBFOX2|K562	13
chr1	173866027	173867027	MIR210HG|u87|ENSG00000234741|ES	chr1	173866322	173866326	BUD13|HepG2	4
chr1	173866027	173867027	MIR210HG|u87|ENSG00000234741|ES	chr1	173866760	173866780	DDX24|K562	20
chr1	173866027	173867027	MIR210HG|u87|ENSG00000234741|ES	chr1	173866534	173866576	CDC40|HepG2	42
chr1	173866027	173867027	MIR210HG|u87|ENSG00000234741|ES	chr1	173866100	173866106	DHX30|K562	6
chr1	173866027	173867027	MIR210HG|u87|ENSG00000234741|ES	chr1	173866776	173866797	DDX55|K562	21
chr1	173866027	173867027	MIR210HG|u87|ENSG00000234741|ES	chr1	173866918	173866926	UCHL5|K562	8
chr1	173866027	173867027	MIR210HG|u87|ENSG00000234741|ES	chr1	173866635	173866705	GEMIN5|K562	70
chr1	173866027	173867027	MIR210HG|u87|ENSG00000234741|ES	chr1	173866634	173866694	LIN28B|HepG2	60
chr1	173866027	173867027	MIR210HG|u87|ENSG00000234741|ES	chr1	173866559	173866564	YBX3|K562	5
chr1	173866027	173867027	MIR210HG|u87|ENSG00000234741|ES	chr1	173866521	173866562	UCHL5|HepG2	41
chr1	173866027	173867027	MIR210HG|u87|ENSG00000234741|ES	chr1	173866638	173866698	HNRNPK|HepG2	60
chr1	173866027	173867027	MIR210HG|u87|ENSG00000234741|ES	chr1	173866321	173866348	AUH|HepG2	27
chr1	173866027	173867027	MIR210HG|u87|ENSG00000234741|ES	chr1	173866041	173866062	CSTF2|HEK293	21
chr1	173866027	173867027	MIR210HG|u87|ENSG00000234741|ES	chr1	173866877	173866878	BCCIP|HepG2	1
chr1	173866027	173867027	MIR210HG|u87|ENSG00000234741|ES	chr1	173866634	173866695	UCHL5|K562	61
chr1	173866027	173867027	MIR210HG|u87|ENSG00000234741|ES	chr1	173866306	173866348	PCBP2|HepG2	42
chr1	173866027	173867027	MIR210HG|u87|ENSG00000234741|ES	chr1	173866878	173866918	SND1|K562	40
chr1	173866027	173867027	MIR210HG|u87|ENSG00000234741|ES	chr1	173866179	173866183	DDX24|K562	4
chr1	173866027	173867027	MIR210HG|u87|ENSG00000234741|ES	chr1	173866881	173866917	PTBP1|HepG2	36
chr1	173866027	173867027	MIR210HG|u87|ENSG00000234741|ES	chr1	173866877	173866938	RPS3|K562	61
chr1	173866027	173867027	MIR210HG|u87|ENSG00000234741|ES	chr1	173866634	173866663	PUM2|K562	29
chr1	173866027	173867027	MIR210HG|u87|ENSG00000234741|ES	chr1	173866730	173866788	ZNF622|K562	58
chr1	173866027	173867027	MIR210HG|u87|ENSG00000234741|ES	chr1	173866877	173866924	HLTF|K562	47
chr1	173866027	173867027	MIR210HG|u87|ENSG00000234741|ES	chr1	173866410	173866464	PRPF8|K562	54
chr1	173866027	173867027	MIR210HG|u87|ENSG00000234741|ES	chr1	173866764	173866779	NOLC1|K562	15
chr1	173866027	173867027	MIR210HG|u87|ENSG00000234741|ES	chr1	173866877	173866885	IGF2BP2|K562	8
chr1	173866027	173867027	MIR210HG|u87|ENSG00000234741|ES	chr1	173866645	173866692	TAF15|K562	47
chr1	173866027	173867027	MIR210HG|u87|ENSG00000234741|ES	chr1	173866878	173866925	NCBP2|HepG2	47
chr1	173866027	173867027	MIR210HG|u87|ENSG00000234741|ES	chr1	173866635	173866700	EWSR1|K562	65
chr1	173866027	173867027	MIR210HG|u87|ENSG00000234741|ES	chr1	173866635	173866662	UCHL5|HepG2	27
chr1	173866027	173867027	MIR210HG|u87|ENSG00000234741|ES	chr1	173866888	173866929	DDX59|HepG2	41
chr1	173866027	173867027	MIR210HG|u87|ENSG00000234741|ES	chr1	173866305	173866341	DDX3X|K562	36
chr1	173866027	173867027	MIR210HG|u87|ENSG00000234741|ES	chr1	173866308	173866339	LARP4|K562	31
chr1	173866027	173867027	MIR210HG|u87|ENSG00000234741|ES	chr1	173866640	173866700	U2AF2|HepG2	60
chr1	173866027	173867027	MIR210HG|u87|ENSG00000234741|ES	chr1	173866653	173866694	IGF2BP3|HepG2	41
chr1	173866027	173867027	MIR210HG|u87|ENSG00000234741|ES	chr1	173866998	173867004	TIA1|K562	6
chr1	173866027	173867027	MIR210HG|u87|ENSG00000234741|ES	chr1	173866633	173866682	FIP1L1|HEK293	49
chr1	173866027	173867027	MIR210HG|u87|ENSG00000234741|ES	chr1	173866769	173866790	EIF3D|HepG2	21
chr1	173866027	173867027	MIR210HG|u87|ENSG00000234741|ES	chr1	173866346	173866359	KHSRP|K562	13
chr1	173866027	173867027	MIR210HG|u87|ENSG00000234741|ES	chr1	173866761	173866788	IGF2BP2|K562	27
chr1	173866027	173867027	MIR210HG|u87|ENSG00000234741|ES	chr1	173866760	173866766	YBX3|K562	6
chr1	173866027	173867027	MIR210HG|u87|ENSG00000234741|ES	chr1	173866699	173866716	PRPF8|HepG2	17
chr1	173866027	173867027	MIR210HG|u87|ENSG00000234741|ES	chr1	173866878	173866928	FMR1|K562	50
chr1	173866027	173867027	MIR210HG|u87|ENSG00000234741|ES	chr1	173866920	173866927	SF3B4|K562	7
chr1	173866027	173867027	MIR210HG|u87|ENSG00000234741|ES	chr1	173866644	173866706	HNRNPL|K562	62
chr1	173866027	173867027	MIR210HG|u87|ENSG00000234741|ES	chr1	173866878	173866924	HLTF|K562	46
chr1	173866027	173867027	MIR210HG|u87|ENSG00000234741|ES	chr1	173866877	173866926	HNRNPK|K562	49
chr1	173866027	173867027	MIR210HG|u87|ENSG00000234741|ES	chr1	173866635	173866713	DROSHA|K562	78
chr1	173866027	173867027	MIR210HG|u87|ENSG00000234741|ES	chr1	173866884	173866926	XPO5|HepG2	42
chr1	173866027	173867027	MIR210HG|u87|ENSG00000234741|ES	chr1	173866894	173866906	ZRANB2|K562	12
chr1	173866027	173867027	MIR210HG|u87|ENSG00000234741|ES	chr1	173866877	173866927	U2AF1|K562	50
chr1	173866027	173867027	MIR210HG|u87|ENSG00000234741|ES	chr1	173866633	173866702	DGCR8|HEK293T	69
chr1	173866027	173867027	MIR210HG|u87|ENSG00000234741|ES	chr1	173866759	173866770	HNRNPU|K562	11
chr1	173866027	173867027	MIR210HG|u87|ENSG00000234741|ES	chr1	173865964	173866029	LARP7|HepG2	2
chr1	173866027	173867027	MIR210HG|u87|ENSG00000234741|ES	chr1	173866877	173866932	RBM27|K562	55
chr1	173866027	173867027	MIR210HG|u87|ENSG00000234741|ES	chr1	173866876	173866921	XRN2|HepG2	45
chr1	173866027	173867027	MIR210HG|u87|ENSG00000234741|ES	chr1	173866760	173866765	DDX3X|K562	5
chr1	173866027	173867027	MIR210HG|u87|ENSG00000234741|ES	chr1	173866933	173866938	NOLC1|K562	5
chr1	173866027	173867027	MIR210HG|u87|ENSG00000234741|ES	chr1	173866705	173866712	DKC1|HepG2	7
chr1	173866027	173867027	MIR210HG|u87|ENSG00000234741|ES	chr1	173866770	173866796	FTO|K562	26
chr1	173866027	173867027	MIR210HG|u87|ENSG00000234741|ES	chr1	173865979	173866028	HNRNPK|HepG2	1
chr1	173866027	173867027	MIR210HG|u87|ENSG00000234741|ES	chr1	173866634	173866693	DDX3X|K562	59
chr1	173866027	173867027	MIR210HG|u87|ENSG00000234741|ES	chr1	173866885	173866926	TRA2A|HepG2	41
chr1	173866027	173867027	MIR210HG|u87|ENSG00000234741|ES	chr1	173866530	173866541	DDX24|K562	11
chr1	173866027	173867027	MIR210HG|u87|ENSG00000234741|ES	chr1	173866082	173866119	TIA1|HepG2	37
chr1	173866027	173867027	MIR210HG|u87|ENSG00000234741|ES	chr1	173866648	173866668	EFTUD2|HepG2	20
chr1	173866027	173867027	MIR210HG|u87|ENSG00000234741|ES	chr1	173866201	173866206	YBX3|K562	5
chr1	173866027	173867027	MIR210HG|u87|ENSG00000234741|ES	chr1	173866633	173866701	PPIL4|K562	68
chr1	173866027	173867027	MIR210HG|u87|ENSG00000234741|ES	chr1	173866760	173866796	HNRNPA1|K562	36
chr1	173866027	173867027	MIR210HG|u87|ENSG00000234741|ES	chr1	173866668	173866696	EFTUD2|HepG2	28
chr1	173866027	173867027	MIR210HG|u87|ENSG00000234741|ES	chr1	173866641	173866684	HNRNPM|HepG2	43
chr1	173866027	173867027	MIR210HG|u87|ENSG00000234741|ES	chr1	173866321	173866328	HNRNPK|K562	7
chr1	173866027	173867027	MIR210HG|u87|ENSG00000234741|ES	chr1	173866633	173866690	RBM27|K562	57
chr1	173866027	173867027	MIR210HG|u87|ENSG00000234741|ES	chr1	173866877	173866881	TROVE2|K562	4
chr1	173866027	173867027	MIR210HG|u87|ENSG00000234741|ES	chr1	173866882	173866924	PUM2|K562	42
chr1	173866027	173867027	MIR210HG|u87|ENSG00000234741|ES	chr1	173866879	173866938	TRA2A|K562	59
chr1	173866027	173867027	MIR210HG|u87|ENSG00000234741|ES	chr1	173866663	173866673	PTBP1|K562	10
chr1	173866027	173867027	MIR210HG|u87|ENSG00000234741|ES	chr1	173866134	173866159	SF3B4|K562	25
chr1	173866027	173867027	MIR210HG|u87|ENSG00000234741|ES	chr1	173866418	173866438	U2AF2|K562	20
chr1	173866027	173867027	MIR210HG|u87|ENSG00000234741|ES	chr1	173866637	173866708	DHX30|HepG2	71
chr1	173866027	173867027	MIR210HG|u87|ENSG00000234741|ES	chr1	173866878	173866892	PUS1|K562	14
chr1	173866027	173867027	MIR210HG|u87|ENSG00000234741|ES	chr1	173866633	173866682	TARDBP|SH-SY5Y	49
chr1	173866027	173867027	MIR210HG|u87|ENSG00000234741|ES	chr1	173866885	173866926	IGF2BP2|K562	41
chr1	173866027	173867027	MIR210HG|u87|ENSG00000234741|ES	chr1	173866633	173866702	NOP58|HEK293	69
chr1	173866027	173867027	MIR210HG|u87|ENSG00000234741|ES	chr1	173866643	173866691	GTF2F1|K562	48
chr1	173866027	173867027	MIR210HG|u87|ENSG00000234741|ES	chr1	173866762	173866791	RBFOX2|K562	29
chr1	173866027	173867027	MIR210HG|u87|ENSG00000234741|ES	chr1	173866140	173866152	SUPV3L1|HepG2	12
chr1	173866027	173867027	MIR210HG|u87|ENSG00000234741|ES	chr1	173866316	173866332	SRSF7|K562	16
chr1	173866027	173867027	MIR210HG|u87|ENSG00000234741|ES	chr1	173866888	173866934	DDX55|HepG2	46
chr1	173866027	173867027	MIR210HG|u87|ENSG00000234741|ES	chr1	173866790	173866795	NCBP2|K562	5
chr1	173866027	173867027	MIR210HG|u87|ENSG00000234741|ES	chr1	173866929	173866931	SRSF1|K562	2
chr1	173866027	173867027	MIR210HG|u87|ENSG00000234741|ES	chr1	173866990	173867003	YBX3|K562	13
chr1	173866027	173867027	MIR210HG|u87|ENSG00000234741|ES	chr1	173866782	173866797	UCHL5|HepG2	15
chr1	173866027	173867027	MIR210HG|u87|ENSG00000234741|ES	chr1	173866531	173866552	ZNF622|K562	21
chr1	173866027	173867027	MIR210HG|u87|ENSG00000234741|ES	chr1	173866761	173866783	AARS|K562	22
chr1	173866027	173867027	MIR210HG|u87|ENSG00000234741|ES	chr1	173866877	173866932	SFPQ|HepG2	55
chr1	173866027	173867027	MIR210HG|u87|ENSG00000234741|ES	chr1	173866664	173866696	TROVE2|K562	32
chr1	173866027	173867027	MIR210HG|u87|ENSG00000234741|ES	chr1	173866886	173866926	EXOSC5|K562	40
chr1	173866027	173867027	MIR210HG|u87|ENSG00000234741|ES	chr1	173866179	173866180	UCHL5|K562	1
chr1	173866027	173867027	MIR210HG|u87|ENSG00000234741|ES	chr1	173866527	173866549	PPIG|HepG2	22
chr1	173866027	173867027	MIR210HG|u87|ENSG00000234741|ES	chr1	173866332	173866339	PTBP1|K562	7
chr1	173866027	173867027	MIR210HG|u87|ENSG00000234741|ES	chr1	173866753	173866770	ZNF622|K562	17
chr1	173866027	173867027	MIR210HG|u87|ENSG00000234741|ES	chr1	173866682	173866698	HLTF|K562	16
chr1	173866027	173867027	MIR210HG|u87|ENSG00000234741|ES	chr1	173866877	173866925	LIN28B|K562	48
chr1	173866027	173867027	MIR210HG|u87|ENSG00000234741|ES	chr1	173866892	173866919	TROVE2|K562	27
chr1	173866027	173867027	MIR210HG|u87|ENSG00000234741|ES	chr1	173866311	173866348	NONO|K562	37
chr1	173866027	173867027	MIR210HG|u87|ENSG00000234741|ES	chr1	173866927	173866937	RPS5|K562	10
chr1	173866027	173867027	MIR210HG|u87|ENSG00000234741|ES	chr1	173866765	173866777	SND1|K562	12
chr1	173866027	173867027	MIR210HG|u87|ENSG00000234741|ES	chr1	173866879	173866930	DGCR8|HepG2	51
chr1	173866027	173867027	MIR210HG|u87|ENSG00000234741|ES	chr1	173866545	173866567	TAF15|K562	22
chr1	173866027	173867027	MIR210HG|u87|ENSG00000234741|ES	chr1	173866545	173866566	CPSF6|K562	21
chr1	173866027	173867027	MIR210HG|u87|ENSG00000234741|ES	chr1	173866698	173866706	SMNDC1|K562	8
chr1	173866027	173867027	MIR210HG|u87|ENSG00000234741|ES	chr1	173866760	173866797	TARDBP|K562	37
chr1	173866027	173867027	MIR210HG|u87|ENSG00000234741|ES	chr1	173866528	173866565	GRWD1|HepG2	37
chr1	173866027	173867027	MIR210HG|u87|ENSG00000234741|ES	chr1	173866637	173866669	HLTF|K562	32
chr1	173866027	173867027	MIR210HG|u87|ENSG00000234741|ES	chr1	173866075	173866124	TIA1|K562	49
chr1	173866027	173867027	MIR210HG|u87|ENSG00000234741|ES	chr1	173866649	173866693	HNRNPL|HepG2	44
chr1	173866027	173867027	MIR210HG|u87|ENSG00000234741|ES	chr1	173866990	173866994	NOLC1|K562	4
chr1	173866027	173867027	MIR210HG|u87|ENSG00000234741|ES	chr1	173866928	173866937	FTO|K562	9
chr1	173866027	173867027	MIR210HG|u87|ENSG00000234741|ES	chr1	173866339	173866366	SMNDC1|K562	27
chr1	173866027	173867027	MIR210HG|u87|ENSG00000234741|ES	chr1	173866877	173866927	BCCIP|HepG2	50
chr1	173866027	173867027	MIR210HG|u87|ENSG00000234741|ES	chr1	173866646	173866693	DDX6|K562	47
chr1	173866027	173867027	MIR210HG|u87|ENSG00000234741|ES	chr1	173866756	173866792	GPKOW|K562	36
chr1	173866027	173867027	MIR210HG|u87|ENSG00000234741|ES	chr1	173866991	173867008	LSM11|K562	17
chr1	173866027	173867027	MIR210HG|u87|ENSG00000234741|ES	chr1	173866699	173866713	RBM5|HepG2	14
chr1	173866027	173867027	MIR210HG|u87|ENSG00000234741|ES	chr1	173866537	173866560	SUB1|HepG2	23
chr1	173866027	173867027	MIR210HG|u87|ENSG00000234741|ES	chr1	173866807	173866820	U2AF2|K562	13
chr1	173866027	173867027	MIR210HG|u87|ENSG00000234741|ES	chr1	173866708	173866742	GRWD1|HepG2	34
chr1	173866027	173867027	MIR210HG|u87|ENSG00000234741|ES	chr1	173866877	173866927	RPS3|K562	50
chr1	173866027	173867027	MIR210HG|u87|ENSG00000234741|ES	chr1	173866633	173866702	FBL|HEK293	69
chr1	173866027	173867027	MIR210HG|u87|ENSG00000234741|ES	chr1	173866877	173866880	TROVE2|K562	3
chr1	173866027	173867027	MIR210HG|u87|ENSG00000234741|ES	chr1	173866885	173866939	HNRNPL|HepG2	54
chr1	173866027	173867027	MIR210HG|u87|ENSG00000234741|ES	chr1	173866880	173866900	AKAP8L|K562	20
chr1	173866027	173867027	MIR210HG|u87|ENSG00000234741|ES	chr1	173866641	173866698	LIN28B|HepG2	57
chr1	173866027	173867027	MIR210HG|u87|ENSG00000234741|ES	chr1	173866995	173867007	EFTUD2|K562	12
chr1	173866027	173867027	MIR210HG|u87|ENSG00000234741|ES	chr1	173866887	173866936	HNRNPL|K562	49
chr1	173866027	173867027	MIR210HG|u87|ENSG00000234741|ES	chr1	173866196	173866205	ZNF622|K562	9
chr1	173866027	173867027	MIR210HG|u87|ENSG00000234741|ES	chr1	173866520	173866557	RBM15|K562	37
chr1	173866027	173867027	MIR210HG|u87|ENSG00000234741|ES	chr1	173866641	173866713	TBRG4|K562	72
chr1	173866027	173867027	MIR210HG|u87|ENSG00000234741|ES	chr1	173866877	173866927	ILF3|K562	50
chr1	173866027	173867027	MIR210HG|u87|ENSG00000234741|ES	chr1	173866699	173866714	RBM15|K562	15
chr1	173866027	173867027	MIR210HG|u87|ENSG00000234741|ES	chr1	173866530	173866562	FAM120A|K562	32
chr1	173866027	173867027	MIR210HG|u87|ENSG00000234741|ES	chr1	173866643	173866690	UPF1|K562	47
chr1	173866027	173867027	MIR210HG|u87|ENSG00000234741|ES	chr1	173866668	173866714	DKC1|HepG2	46
chr1	173866027	173867027	MIR210HG|u87|ENSG00000234741|ES	chr1	173866895	173866922	CPSF4|HEK293	27
chr1	173866027	173867027	MIR210HG|u87|ENSG00000234741|ES	chr1	173866781	173866792	TIA1|K562	11
chr1	173866027	173867027	MIR210HG|u87|ENSG00000234741|ES	chr1	173866306	173866348	LARP7|K562	42
chr1	173866027	173867027	MIR210HG|u87|ENSG00000234741|ES	chr1	173866877	173866927	HNRNPA1|K562	50
chr1	173866027	173867027	MIR210HG|u87|ENSG00000234741|ES	chr1	173866637	173866690	AARS|K562	53
chr1	173866027	173867027	MIR210HG|u87|ENSG00000234741|ES	chr1	173866776	173866797	DDX6|K562	21
chr1	173866027	173867027	MIR210HG|u87|ENSG00000234741|ES	chr1	173866773	173866796	ZRANB2|K562	23
chr1	173866027	173867027	MIR210HG|u87|ENSG00000234741|ES	chr1	173866882	173866926	HNRNPK|K562	44
chr1	173866027	173867027	MIR210HG|u87|ENSG00000234741|ES	chr1	173866881	173866924	BUD13|HepG2	43
chr1	173866027	173867027	MIR210HG|u87|ENSG00000234741|ES	chr1	173866298	173866322	CPSF6|HEK293	24
chr1	173866027	173867027	MIR210HG|u87|ENSG00000234741|ES	chr1	173866699	173866711	NOLC1|K562	12
chr1	173866027	173867027	MIR210HG|u87|ENSG00000234741|ES	chr1	173866186	173866206	METAP2|K562	20
chr1	173866027	173867027	MIR210HG|u87|ENSG00000234741|ES	chr1	173866648	173866687	DDX6|K562	39
chr1	173866027	173867027	MIR210HG|u87|ENSG00000234741|ES	chr1	173866321	173866346	XRCC6|K562	25
chr1	173866027	173867027	MIR210HG|u87|ENSG00000234741|ES	chr1	173866877	173866926	DDX24|K562	49
chr1	173866027	173867027	MIR210HG|u87|ENSG00000234741|ES	chr1	173866642	173866698	EIF3D|HepG2	56
chr1	173866027	173867027	MIR210HG|u87|ENSG00000234741|ES	chr1	173866062	173866075	TIA1|K562	13
chr1	173866027	173867027	MIR210HG|u87|ENSG00000234741|ES	chr1	173866880	173866933	TBRG4|HepG2	53
chr1	173866027	173867027	MIR210HG|u87|ENSG00000234741|ES	chr1	173866776	173866796	UCHL5|K562	20
chr1	173866027	173867027	MIR210HG|u87|ENSG00000234741|ES	chr1	173866762	173866797	METAP2|K562	35
chr1	173866027	173867027	MIR210HG|u87|ENSG00000234741|ES	chr1	173866764	173866791	SAFB2|K562	27
chr1	173866027	173867027	MIR210HG|u87|ENSG00000234741|ES	chr1	173866647	173866673	PRPF8|HepG2	26
chr1	173866027	173867027	MIR210HG|u87|ENSG00000234741|ES	chr1	173866636	173866698	SUGP2|HepG2	62
chr1	173866027	173867027	MIR210HG|u87|ENSG00000234741|ES	chr1	173866634	173866699	RBM5|HepG2	65
chr1	173866027	173867027	MIR210HG|u87|ENSG00000234741|ES	chr1	173866934	173866938	SMNDC1|K562	4
chr1	173866027	173867027	MIR210HG|u87|ENSG00000234741|ES	chr1	173866641	173866703	RPS11|K562	62
chr1	173866027	173867027	MIR210HG|u87|ENSG00000234741|ES	chr1	173866773	173866787	FXR2|K562	14
chr1	173866027	173867027	MIR210HG|u87|ENSG00000234741|ES	chr1	173866885	173866922	GRWD1|HepG2	37
chr1	173866027	173867027	MIR210HG|u87|ENSG00000234741|ES	chr1	173866760	173866795	LSM11|HepG2	35
chr1	173866027	173867027	MIR210HG|u87|ENSG00000234741|ES	chr1	173866318	173866334	DGCR8|HepG2	16
chr1	173866027	173867027	MIR210HG|u87|ENSG00000234741|ES	chr1	173866895	173866922	HNRNPA2B1|HEK293T	27
chr1	173866027	173867027	MIR210HG|u87|ENSG00000234741|ES	chr1	173866644	173866665	BUD13|K562	21
chr1	173866027	173867027	MIR210HG|u87|ENSG00000234741|ES	chr1	173866781	173866797	LARP4|HepG2	16
chr1	173866027	173867027	MIR210HG|u87|ENSG00000234741|ES	chr1	173866308	173866346	RPS3|K562	38
chr1	173866027	173867027	MIR210HG|u87|ENSG00000234741|ES	chr1	173866651	173866699	PRPF8|HepG2	48
chr1	173866027	173867027	MIR210HG|u87|ENSG00000234741|ES	chr1	173866320	173866342	RBM15|HepG2	22
chr1	173866027	173867027	MIR210HG|u87|ENSG00000234741|ES	chr1	173866305	173866337	TROVE2|HepG2	32
chr1	173866027	173867027	MIR210HG|u87|ENSG00000234741|ES	chr1	173866877	173866926	CSTF2|HepG2	49
chr1	173866027	173867027	MIR210HG|u87|ENSG00000234741|ES	chr1	173865984	173866032	IGF2BP1|HepG2	5
chr1	173866027	173867027	MIR210HG|u87|ENSG00000234741|ES	chr1	173866305	173866335	ZRANB2|K562	30
chr1	173866027	173867027	MIR210HG|u87|ENSG00000234741|ES	chr1	173866673	173866698	PTBP1|K562	25
chr1	173866027	173867027	MIR210HG|u87|ENSG00000234741|ES	chr1	173866519	173866575	DHX30|K562	56
chr1	173866027	173867027	MIR210HG|u87|ENSG00000234741|ES	chr1	173866928	173866940	RBFOX2|HepG2	12
chr1	173866027	173867027	MIR210HG|u87|ENSG00000234741|ES	chr1	173866641	173866700	UCHL5|HepG2	59
chr1	173866027	173867027	MIR210HG|u87|ENSG00000234741|ES	chr1	173866879	173866926	TROVE2|HepG2	47
chr1	173866027	173867027	MIR210HG|u87|ENSG00000234741|ES	chr1	173866778	173866798	BUD13|K562	20
chr1	173866027	173867027	MIR210HG|u87|ENSG00000234741|ES	chr1	173866877	173866891	DKC1|HepG2	14
chr1	173866027	173867027	MIR210HG|u87|ENSG00000234741|ES	chr1	173866707	173866713	PTBP1|K562	6
chr1	173866027	173867027	MIR210HG|u87|ENSG00000234741|ES	chr1	173866779	173866796	UCHL5|K562	17
chr1	173866027	173867027	MIR210HG|u87|ENSG00000234741|ES	chr1	173866669	173866698	SMNDC1|K562	29
chr1	173866027	173867027	MIR210HG|u87|ENSG00000234741|ES	chr1	173866633	173866699	AUH|K562	66
chr1	173866027	173867027	MIR210HG|u87|ENSG00000234741|ES	chr1	173866990	173866995	IGF2BP1|K562	5
chr1	173866027	173867027	MIR210HG|u87|ENSG00000234741|ES	chr1	173866607	173866646	SRSF1|K562	39
chr1	173866027	173867027	MIR210HG|u87|ENSG00000234741|ES	chr1	173866641	173866696	NCBP2|K562	55
chr1	173866027	173867027	MIR210HG|u87|ENSG00000234741|ES	chr1	173866325	173866333	U2AF1|K562	8
chr1	173866027	173867027	MIR210HG|u87|ENSG00000234741|ES	chr1	173866651	173866688	HNRNPC|HepG2	37
chr1	173866027	173867027	MIR210HG|u87|ENSG00000234741|ES	chr1	173866304	173866338	SMNDC1|K562	34
chr1	173866027	173867027	MIR210HG|u87|ENSG00000234741|ES	chr1	173866646	173866708	RPS5|HepG2	62
chr1	173866027	173867027	MIR210HG|u87|ENSG00000234741|ES	chr1	173866552	173866568	ZNF622|K562	16
chr1	173866027	173867027	MIR210HG|u87|ENSG00000234741|ES	chr1	173866760	173866794	SRSF7|K562	34
chr1	173866027	173867027	MIR210HG|u87|ENSG00000234741|ES	chr1	173866877	173866885	TRA2A|HepG2	8
chr1	173866027	173867027	MIR210HG|u87|ENSG00000234741|ES	chr1	173866895	173866922	HNRNPA1|HEK293T	27
chr1	173866027	173867027	MIR210HG|u87|ENSG00000234741|ES	chr1	173866318	173866343	U2AF1|HepG2	25
chr1	173866027	173867027	MIR210HG|u87|ENSG00000234741|ES	chr1	173866312	173866334	RBM22|K562	22
chr1	173866027	173867027	MIR210HG|u87|ENSG00000234741|ES	chr1	173866926	173866936	HNRNPUL1|K562	10
chr1	173866027	173867027	MIR210HG|u87|ENSG00000234741|ES	chr1	173866882	173866932	DDX55|K562	50
chr1	173866027	173867027	MIR210HG|u87|ENSG00000234741|ES	chr1	173866648	173866721	TBRG4|HepG2	73
chr1	173866027	173867027	MIR210HG|u87|ENSG00000234741|ES	chr1	173866879	173866925	RBM15|K562	46
chr1	173866027	173867027	MIR210HG|u87|ENSG00000234741|ES	chr1	173866683	173866718	HLTF|K562	35
chr1	173866027	173867027	MIR210HG|u87|ENSG00000234741|ES	chr1	173866931	173866934	XRCC6|HepG2	3
chr1	173866027	173867027	MIR210HG|u87|ENSG00000234741|ES	chr1	173866483	173866500	PRPF8|K562	17
chr1	173866027	173867027	MIR210HG|u87|ENSG00000234741|ES	chr1	173866305	173866358	GTF2F1|HepG2	53
chr1	173866027	173867027	MIR210HG|u87|ENSG00000234741|ES	chr1	173866179	173866205	HNRNPU|K562	26
chr1	173866027	173867027	MIR210HG|u87|ENSG00000234741|ES	chr1	173866877	173866891	RBFOX2|K562	14
chr1	173866027	173867027	MIR210HG|u87|ENSG00000234741|ES	chr1	173866307	173866356	HNRNPA1|HepG2	49
chr1	173866027	173867027	MIR210HG|u87|ENSG00000234741|ES	chr1	173866176	173866185	SUB1|HepG2	9
chr1	173866027	173867027	MIR210HG|u87|ENSG00000234741|ES	chr1	173866637	173866671	EIF3D|HepG2	34
chr1	173866027	173867027	MIR210HG|u87|ENSG00000234741|ES	chr1	173866636	173866693	CSTF2T|K562	57
chr1	173866027	173867027	MIR210HG|u87|ENSG00000234741|ES	chr1	173866320	173866340	SRSF1|K562	20
chr1	173866027	173867027	MIR210HG|u87|ENSG00000234741|ES	chr1	173866876	173866896	EIF3D|HepG2	20
chr1	173866027	173867027	MIR210HG|u87|ENSG00000234741|ES	chr1	173866635	173866710	LARP4|K562	75
chr1	173866027	173867027	MIR210HG|u87|ENSG00000234741|ES	chr1	173866777	173866796	PPIL4|K562	19
chr1	173866027	173867027	MIR210HG|u87|ENSG00000234741|ES	chr1	173866698	173866726	RBM22|K562	28
chr1	173866027	173867027	MIR210HG|u87|ENSG00000234741|ES	chr1	173866635	173866716	DDX24|K562	81
chr1	173866027	173867027	MIR210HG|u87|ENSG00000234741|ES	chr1	173866641	173866712	NSUN2|K562	71
chr1	173866027	173867027	MIR210HG|u87|ENSG00000234741|ES	chr1	173866878	173866928	BCCIP|HepG2	50
chr1	173866027	173867027	MIR210HG|u87|ENSG00000234741|ES	chr1	173866306	173866364	LARP7|HepG2	58
chr1	173866027	173867027	MIR210HG|u87|ENSG00000234741|ES	chr1	173866878	173866928	GPKOW|K562	50
chr1	173866027	173867027	MIR210HG|u87|ENSG00000234741|ES	chr1	173866635	173866698	FASTKD2|K562	63
chr1	173866027	173867027	MIR210HG|u87|ENSG00000234741|ES	chr1	173866878	173866895	TARDBP|K562	17
chr1	173866027	173867027	MIR210HG|u87|ENSG00000234741|ES	chr1	173866877	173866925	RBM22|K562	48
chr1	173866027	173867027	MIR210HG|u87|ENSG00000234741|ES	chr1	173866158	173866210	XRN2|K562	52
chr1	173866027	173867027	MIR210HG|u87|ENSG00000234741|ES	chr1	173866642	173866703	RPS11|K562	61
chr1	173866027	173867027	MIR210HG|u87|ENSG00000234741|ES	chr1	173866877	173866932	FAM120A|HepG2	55
chr1	173866027	173867027	MIR210HG|u87|ENSG00000234741|ES	chr1	173866877	173866887	SRSF9|HepG2	10
chr1	173866027	173867027	MIR210HG|u87|ENSG00000234741|ES	chr1	173866880	173866927	TROVE2|K562	47
chr1	173866027	173867027	MIR210HG|u87|ENSG00000234741|ES	chr1	173866878	173866927	POLR2G|HepG2	49
chr1	173866027	173867027	MIR210HG|u87|ENSG00000234741|ES	chr1	173866877	173866893	PUM2|K562	16
chr1	173866027	173867027	MIR210HG|u87|ENSG00000234741|ES	chr1	173866646	173866713	IGF2BP3|HepG2	67
chr1	173866027	173867027	MIR210HG|u87|ENSG00000234741|ES	chr1	173866891	173866924	BUD13|K562	33
chr1	173866027	173867027	MIR210HG|u87|ENSG00000234741|ES	chr1	173866641	173866692	HNRNPUL1|HepG2	51
chr1	173866027	173867027	MIR210HG|u87|ENSG00000234741|ES	chr1	173866305	173866337	DDX3X|K562	32
chr1	173866027	173867027	MIR210HG|u87|ENSG00000234741|ES	chr1	173866932	173866938	TRA2A|K562	6
chr1	173866027	173867027	MIR210HG|u87|ENSG00000234741|ES	chr1	173866760	173866796	DDX3X|K562	36
chr1	173866027	173867027	MIR210HG|u87|ENSG00000234741|ES	chr1	173866877	173866929	EIF4G2|K562	52
chr1	173866027	173867027	MIR210HG|u87|ENSG00000234741|ES	chr1	173866633	173866694	SLBP|K562	61
chr1	173866027	173867027	MIR210HG|u87|ENSG00000234741|ES	chr1	173866878	173866886	SRSF9|HepG2	8
chr1	173866027	173867027	MIR210HG|u87|ENSG00000234741|ES	chr1	173866341	173866366	PTBP1|HepG2	25
chr1	173866027	173867027	MIR210HG|u87|ENSG00000234741|ES	chr1	173866879	173866927	FMR1|K562	48
chr1	173866027	173867027	MIR210HG|u87|ENSG00000234741|ES	chr1	173866781	173866798	GPKOW|K562	17
chr1	173866027	173867027	MIR210HG|u87|ENSG00000234741|ES	chr1	173866761	173866796	NCBP2|HepG2	35
chr1	173866027	173867027	MIR210HG|u87|ENSG00000234741|ES	chr1	173866990	173866997	CSTF2T|K562	7
chr1	173866027	173867027	MIR210HG|u87|ENSG00000234741|ES	chr1	173866890	173866927	FASTKD2|K562	37
chr1	173866027	173867027	MIR210HG|u87|ENSG00000234741|ES	chr1	173866318	173866335	FTO|K562	17
chr1	173866027	173867027	MIR210HG|u87|ENSG00000234741|ES	chr1	173866528	173866543	PRPF8|HepG2	15
chr1	173866027	173867027	MIR210HG|u87|ENSG00000234741|ES	chr1	173866099	173866132	EFTUD2|K562	33
chr1	173866027	173867027	MIR210HG|u87|ENSG00000234741|ES	chr1	173866763	173866796	EIF4G1|K562	33
chr1	173866027	173867027	MIR210HG|u87|ENSG00000234741|ES	chr1	173866633	173866662	AGO2|HEK293	29
chr1	173866027	173867027	MIR210HG|u87|ENSG00000234741|ES	chr1	173866435	173866536	CDC40|HepG2	101
chr1	173866027	173867027	MIR210HG|u87|ENSG00000234741|ES	chr1	173866880	173866888	ZRANB2|K562	8
chr1	173866027	173867027	MIR210HG|u87|ENSG00000234741|ES	chr1	173866878	173866937	GTF2F1|K562	59
chr1	173866027	173867027	MIR210HG|u87|ENSG00000234741|ES	chr1	173866641	173866665	EFTUD2|K562	24
chr1	173866027	173867027	MIR210HG|u87|ENSG00000234741|ES	chr1	173866990	173866994	ILF3|K562	4
chr1	173866027	173867027	MIR210HG|u87|ENSG00000234741|ES	chr1	173865964	173866028	NSUN2|K562	1
chr1	173866027	173867027	MIR210HG|u87|ENSG00000234741|ES	chr1	173866884	173866935	HNRNPU|K562	51
chr1	173866027	173867027	MIR210HG|u87|ENSG00000234741|ES	chr1	173866637	173866692	SRSF1|HepG2	55
chr1	173866027	173867027	MIR210HG|u87|ENSG00000234741|ES	chr1	173866486	173866526	SUPV3L1|HepG2	40
chr1	173866027	173867027	MIR210HG|u87|ENSG00000234741|ES	chr1	173866309	173866342	DGCR8|HepG2	33
chr1	173866027	173867027	MIR210HG|u87|ENSG00000234741|ES	chr1	173866641	173866709	CDC40|HepG2	68
chr1	173866027	173867027	MIR210HG|u87|ENSG00000234741|ES	chr1	173866187	173866197	ZNF622|K562	10
chr1	173866027	173867027	MIR210HG|u87|ENSG00000234741|ES	chr1	173866990	173867005	YBX3|K562	15
chr1	173866027	173867027	MIR210HG|u87|ENSG00000234741|ES	chr1	173866879	173866926	AGGF1|HepG2	47
chr1	173866027	173867027	MIR210HG|u87|ENSG00000234741|ES	chr1	173866298	173866322	PTBP1|HEK293T	24
chr1	173866027	173867027	MIR210HG|u87|ENSG00000234741|ES	chr1	173866147	173866216	SF3B4|K562	69
chr1	173866027	173867027	MIR210HG|u87|ENSG00000234741|ES	chr1	173866502	173866567	BUD13|HepG2	65
```
