## Supplementary Files 1-11 for "Long non-coding RNA expression levels modulate cell-type specific splicing patterns by altering their interaction landscape with RNA-binding proteins": SE_proximity_RBP_binding_site_intersection.bed (part 1 of 195)

```
chr12	122977480	122978480	+	XLOC_029037|u87|ENSG00000111325|ES	chr12	122978123	122978174	RBM15|HepG2	51
chr12	122977480	122978480	+	XLOC_029037|u87|ENSG00000111325|ES	chr12	122978167	122978194	GTF2F1|K562	27
chr12	122977480	122978480	+	XLOC_029037|u87|ENSG00000111325|ES	chr12	122978147	122978189	NKRF|HepG2	42
chr12	122977480	122978480	+	XLOC_029037|u87|ENSG00000111325|ES	chr12	122977687	122977719	ILF3|K562	32
chr12	122977480	122978480	+	XLOC_029037|u87|ENSG00000111325|ES	chr12	122977836	122977871	TROVE2|K562	35
chr12	122977480	122978480	+	XLOC_029037|u87|ENSG00000111325|ES	chr12	122977800	122977824	XPO5|HepG2	24
chr12	122977480	122978480	+	XLOC_029037|u87|ENSG00000111325|ES	chr12	122978221	122978280	XRCC6|K562	59
chr12	122977480	122978480	+	XLOC_029037|u87|ENSG00000111325|ES	chr12	122977668	122977720	KHSRP|K562	52
chr12	122977480	122978480	+	XLOC_029037|u87|ENSG00000111325|ES	chr12	122977967	122978052	XRN2|K562	85
chr12	122977480	122978480	+	XLOC_029037|u87|ENSG00000111325|ES	chr12	122977973	122978003	TIA1|K562	30
chr12	122977480	122978480	+	XLOC_029037|u87|ENSG00000111325|ES	chr12	122978264	122978290	DROSHA|K562	26
chr12	122977480	122978480	+	XLOC_029037|u87|ENSG00000111325|ES	chr12	122977872	122977921	EFTUD2|HepG2	49
chr12	122977480	122978480	+	XLOC_029037|u87|ENSG00000111325|ES	chr12	122977680	122977717	HNRNPK|HepG2	37
chr12	122977480	122978480	+	XLOC_029037|u87|ENSG00000111325|ES	chr12	122977854	122977888	SLTM|K562	34
chr12	122977480	122978480	+	XLOC_029037|u87|ENSG00000111325|ES	chr12	122978016	122978050	SRSF1|K562	34
chr12	122977480	122978480	+	XLOC_029037|u87|ENSG00000111325|ES	chr12	122977946	122977989	RPS5|K562	43
chr12	122977480	122978480	+	XLOC_029037|u87|ENSG00000111325|ES	chr12	122977700	122977720	LSM11|K562	20
chr12	122977480	122978480	+	XLOC_029037|u87|ENSG00000111325|ES	chr12	122978236	122978291	U2AF1|HepG2	55
chr12	122977480	122978480	+	XLOC_029037|u87|ENSG00000111325|ES	chr12	122978020	122978077	HNRNPU|K562	57
chr12	122977480	122978480	+	XLOC_029037|u87|ENSG00000111325|ES	chr12	122977688	122977727	TIA1|K562	39
chr12	122977480	122978480	+	XLOC_029037|u87|ENSG00000111325|ES	chr12	122977971	122977998	SAFB2|K562	27
chr12	122977480	122978480	+	XLOC_029037|u87|ENSG00000111325|ES	chr12	122977856	122977880	CSTF2T|HepG2	24
chr12	122977480	122978480	+	XLOC_029037|u87|ENSG00000111325|ES	chr12	122977965	122978009	SUGP2|HepG2	44
chr12	122977480	122978480	+	XLOC_029037|u87|ENSG00000111325|ES	chr12	122978074	122978097	LSM11|K562	23
chr12	122977480	122978480	+	XLOC_029037|u87|ENSG00000111325|ES	chr12	122977690	122977711	KHSRP|K562	21
chr12	122977480	122978480	+	XLOC_029037|u87|ENSG00000111325|ES	chr12	122978163	122978205	HNRNPK|HepG2	42
chr12	122977480	122978480	+	XLOC_029037|u87|ENSG00000111325|ES	chr12	122977966	122978007	U2AF2|K562	41
chr12	122977480	122978480	+	XLOC_029037|u87|ENSG00000111325|ES	chr12	122978145	122978194	DGCR8|K562	49
chr12	122977480	122978480	+	XLOC_029037|u87|ENSG00000111325|ES	chr12	122977977	122978042	DDX42|K562	65
chr12	122977480	122978480	+	XLOC_029037|u87|ENSG00000111325|ES	chr12	122977684	122977736	SFPQ|HepG2	52
chr12	122977480	122978480	+	XLOC_029037|u87|ENSG00000111325|ES	chr12	122978000	122978035	XRCC6|K562	35
chr12	122977480	122978480	+	XLOC_029037|u87|ENSG00000111325|ES	chr12	122978204	122978284	RBFOX2|K562	80
chr12	122977480	122978480	+	XLOC_029037|u87|ENSG00000111325|ES	chr12	122978236	122978299	NOLC1|K562	63
chr12	122977480	122978480	+	XLOC_029037|u87|ENSG00000111325|ES	chr12	122978075	122978119	PPIG|HepG2	44
chr12	122977480	122978480	+	XLOC_029037|u87|ENSG00000111325|ES	chr12	122977804	122977842	PTBP1|HepG2	38
chr12	122977480	122978480	+	XLOC_029037|u87|ENSG00000111325|ES	chr12	122977844	122977882	XPO5|HepG2	38
chr12	122977480	122978480	+	XLOC_029037|u87|ENSG00000111325|ES	chr12	122977946	122977999	SF3A3|HepG2	53
chr12	122977480	122978480	+	XLOC_029037|u87|ENSG00000111325|ES	chr12	122977966	122978046	U2AF2|K562	80
chr12	122977480	122978480	+	XLOC_029037|u87|ENSG00000111325|ES	chr12	122977625	122977644	KHSRP|K562	19
chr12	122977480	122978480	+	XLOC_029037|u87|ENSG00000111325|ES	chr12	122977939	122977992	TNRC6A|K562	53
chr12	122977480	122978480	+	XLOC_029037|u87|ENSG00000111325|ES	chr12	122977786	122977817	DDX3X|HepG2	31
chr12	122977480	122978480	+	XLOC_029037|u87|ENSG00000111325|ES	chr12	122977692	122977719	AGGF1|K562	27
chr12	122977480	122978480	+	XLOC_029037|u87|ENSG00000111325|ES	chr12	122978152	122978173	RBM15|K562	21
chr12	122977480	122978480	+	XLOC_029037|u87|ENSG00000111325|ES	chr12	122977967	122977984	NONO|K562	17
chr12	122977480	122978480	+	XLOC_029037|u87|ENSG00000111325|ES	chr12	122978060	122978090	HNRNPL|K562	30
chr12	122977480	122978480	+	XLOC_029037|u87|ENSG00000111325|ES	chr12	122978039	122978042	IGF2BP3|HepG2	3
chr12	122977480	122978480	+	XLOC_029037|u87|ENSG00000111325|ES	chr12	122978265	122978284	RPS5|K562	19
chr12	122977480	122978480	+	XLOC_029037|u87|ENSG00000111325|ES	chr12	122977841	122977890	NOLC1|K562	49
chr12	122977480	122978480	+	XLOC_029037|u87|ENSG00000111325|ES	chr12	122978245	122978302	RBFOX2|HepG2	57
chr12	122977480	122978480	+	XLOC_029037|u87|ENSG00000111325|ES	chr12	122978263	122978286	ZNF622|K562	23
chr12	122977480	122978480	+	XLOC_029037|u87|ENSG00000111325|ES	chr12	122978171	122978174	SMNDC1|K562	3
chr12	122977480	122978480	+	XLOC_029037|u87|ENSG00000111325|ES	chr12	122977692	122977716	RPS3|K562	24
chr12	122977480	122978480	+	XLOC_029037|u87|ENSG00000111325|ES	chr12	122978018	122978062	YWHAG|K562	44
chr12	122977480	122978480	+	XLOC_029037|u87|ENSG00000111325|ES	chr12	122977699	122977718	CSTF2T|HepG2	19
chr12	122977480	122978480	+	XLOC_029037|u87|ENSG00000111325|ES	chr12	122977917	122977936	RBM5|HepG2	19
chr12	122977480	122978480	+	XLOC_029037|u87|ENSG00000111325|ES	chr12	122978137	122978164	HNRNPM|K562	27
chr12	122977480	122978480	+	XLOC_029037|u87|ENSG00000111325|ES	chr12	122977967	122978016	EIF3D|HepG2	49
chr12	122977480	122978480	+	XLOC_029037|u87|ENSG00000111325|ES	chr12	122977691	122977731	TIA1|K562	40
chr12	122977480	122978480	+	XLOC_029037|u87|ENSG00000111325|ES	chr12	122977875	122977921	AUH|K562	46
chr12	122977480	122978480	+	XLOC_029037|u87|ENSG00000111325|ES	chr12	122978019	122978035	UPF1|K562	16
chr12	122977480	122978480	+	XLOC_029037|u87|ENSG00000111325|ES	chr12	122977790	122977832	HNRNPUL1|K562	42
chr12	122977480	122978480	+	XLOC_029037|u87|ENSG00000111325|ES	chr12	122978238	122978267	QKI|HepG2	29
chr12	122977480	122978480	+	XLOC_029037|u87|ENSG00000111325|ES	chr12	122977898	122977910	NONO|K562	12
chr12	122977480	122978480	+	XLOC_029037|u87|ENSG00000111325|ES	chr12	122978159	122978197	GEMIN5|K562	38
chr12	122977480	122978480	+	XLOC_029037|u87|ENSG00000111325|ES	chr12	122977743	122977785	HNRNPM|K562	42
chr12	122977480	122978480	+	XLOC_029037|u87|ENSG00000111325|ES	chr12	122978278	122978294	NCBP2|K562	16
chr12	122977480	122978480	+	XLOC_029037|u87|ENSG00000111325|ES	chr12	122977705	122977724	LSM11|K562	19
chr12	122977480	122978480	+	XLOC_029037|u87|ENSG00000111325|ES	chr12	122977787	122977798	TIA1|K562	11
chr12	122977480	122978480	+	XLOC_029037|u87|ENSG00000111325|ES	chr12	122977966	122978000	IGF2BP2|K562	34
chr12	122977480	122978480	+	XLOC_029037|u87|ENSG00000111325|ES	chr12	122977782	122977797	METAP2|K562	15
chr12	122977480	122978480	+	XLOC_029037|u87|ENSG00000111325|ES	chr12	122977980	122978004	HNRNPU|HepG2	24
chr12	122977480	122978480	+	XLOC_029037|u87|ENSG00000111325|ES	chr12	122977974	122977988	RBM15|HepG2	14
chr12	122977480	122978480	+	XLOC_029037|u87|ENSG00000111325|ES	chr12	122977682	122977717	CSTF2|HepG2	35
chr12	122977480	122978480	+	XLOC_029037|u87|ENSG00000111325|ES	chr12	122977782	122977804	CDC40|HepG2	22
chr12	122977480	122978480	+	XLOC_029037|u87|ENSG00000111325|ES	chr12	122978266	122978282	AGGF1|K562	16
chr12	122977480	122978480	+	XLOC_029037|u87|ENSG00000111325|ES	chr12	122977775	122977820	LARP4|HepG2	45
chr12	122977480	122978480	+	XLOC_029037|u87|ENSG00000111325|ES	chr12	122977697	122977715	KHDRBS1|K562	18
chr12	122977480	122978480	+	XLOC_029037|u87|ENSG00000111325|ES	chr12	122978006	122978055	TRA2A|K562	49
chr12	122977480	122978480	+	XLOC_029037|u87|ENSG00000111325|ES	chr12	122977964	122978008	U2AF1|K562	44
chr12	122977480	122978480	+	XLOC_029037|u87|ENSG00000111325|ES	chr12	122977563	122977630	HNRNPU|K562	67
chr12	122977480	122978480	+	XLOC_029037|u87|ENSG00000111325|ES	chr12	122977965	122978006	CSTF2T|HepG2	41
chr12	122977480	122978480	+	XLOC_029037|u87|ENSG00000111325|ES	chr12	122978234	122978273	CSTF2T|HepG2	39
chr12	122977480	122978480	+	XLOC_029037|u87|ENSG00000111325|ES	chr12	122978253	122978286	ZNF622|K562	33
chr12	122977480	122978480	+	XLOC_029037|u87|ENSG00000111325|ES	chr12	122978152	122978197	HNRNPK|K562	45
chr12	122977480	122978480	+	XLOC_029037|u87|ENSG00000111325|ES	chr12	122977886	122977926	XRN2|HepG2	40
chr12	122977480	122978480	+	XLOC_029037|u87|ENSG00000111325|ES	chr12	122978077	122978093	RPS5|K562	16
chr12	122977480	122978480	+	XLOC_029037|u87|ENSG00000111325|ES	chr12	122977696	122977727	YWHAG|K562	31
chr12	122977480	122978480	+	XLOC_029037|u87|ENSG00000111325|ES	chr12	122977963	122977998	SUB1|HepG2	35
chr12	122977480	122978480	+	XLOC_029037|u87|ENSG00000111325|ES	chr12	122978122	122978178	XRCC6|K562	56
chr12	122977480	122978480	+	XLOC_029037|u87|ENSG00000111325|ES	chr12	122978241	122978284	PUS1|K562	43
chr12	122977480	122978480	+	XLOC_029037|u87|ENSG00000111325|ES	chr12	122978087	122978114	FASTKD2|K562	27
chr12	122977480	122978480	+	XLOC_029037|u87|ENSG00000111325|ES	chr12	122978207	122978241	UCHL5|HepG2	34
chr12	122977480	122978480	+	XLOC_029037|u87|ENSG00000111325|ES	chr12	122977966	122978007	U2AF2|HepG2	41
chr12	122977480	122978480	+	XLOC_029037|u87|ENSG00000111325|ES	chr12	122977832	122977871	LSM11|K562	39
chr12	122977480	122978480	+	XLOC_029037|u87|ENSG00000111325|ES	chr12	122978263	122978300	EWSR1|K562	37
chr12	122977480	122978480	+	XLOC_029037|u87|ENSG00000111325|ES	chr12	122977953	122977981	PPIL4|K562	28
chr12	122977480	122978480	+	XLOC_029037|u87|ENSG00000111325|ES	chr12	122977977	122978007	HNRNPU|HepG2	30
chr12	122977480	122978480	+	XLOC_029037|u87|ENSG00000111325|ES	chr12	122978141	122978181	POLR2G|HepG2	40
chr12	122977480	122978480	+	XLOC_029037|u87|ENSG00000111325|ES	chr12	122978249	122978292	XRN2|K562	43
chr12	122977480	122978480	+	XLOC_029037|u87|ENSG00000111325|ES	chr12	122977712	122977732	XRCC6|K562	20
chr12	122977480	122978480	+	XLOC_029037|u87|ENSG00000111325|ES	chr12	122978011	122978033	RBM22|HepG2	22
chr12	122977480	122978480	+	XLOC_029037|u87|ENSG00000111325|ES	chr12	122977718	122977732	TAF15|HepG2	14
chr12	122977480	122978480	+	XLOC_029037|u87|ENSG00000111325|ES	chr12	122977701	122977721	SLTM|K562	20
chr12	122977480	122978480	+	XLOC_029037|u87|ENSG00000111325|ES	chr12	122977662	122977707	EXOSC5|K562	45
chr12	122977480	122978480	+	XLOC_029037|u87|ENSG00000111325|ES	chr12	122977682	122977728	HNRNPA1|HepG2	46
chr12	122977480	122978480	+	XLOC_029037|u87|ENSG00000111325|ES	chr12	122977663	122977687	QKI|K562	24
chr12	122977480	122978480	+	XLOC_029037|u87|ENSG00000111325|ES	chr12	122977690	122977723	LSM11|HepG2	33
chr12	122977480	122978480	+	XLOC_029037|u87|ENSG00000111325|ES	chr12	122978260	122978295	IGF2BP1|HepG2	35
chr12	122977480	122978480	+	XLOC_029037|u87|ENSG00000111325|ES	chr12	122977879	122977885	RPS5|K562	6
chr12	122977480	122978480	+	XLOC_029037|u87|ENSG00000111325|ES	chr12	122977769	122977809	AKAP8L|K562	40
chr12	122977480	122978480	+	XLOC_029037|u87|ENSG00000111325|ES	chr12	122978209	122978223	U2AF1|HepG2	14
chr12	122977480	122978480	+	XLOC_029037|u87|ENSG00000111325|ES	chr12	122977969	122977996	CSTF2T|K562	27
chr12	122977480	122978480	+	XLOC_029037|u87|ENSG00000111325|ES	chr12	122977770	122977786	FAM120A|K562	16
chr12	122977480	122978480	+	XLOC_029037|u87|ENSG00000111325|ES	chr12	122977691	122977724	PTBP1|K562	33
chr12	122977480	122978480	+	XLOC_029037|u87|ENSG00000111325|ES	chr12	122977952	122977981	RBM22|HepG2	29
chr12	122977480	122978480	+	XLOC_029037|u87|ENSG00000111325|ES	chr12	122977836	122977877	ILF3|HepG2	41
chr12	122977480	122978480	+	XLOC_029037|u87|ENSG00000111325|ES	chr12	122977693	122977720	DDX42|K562	27
chr12	122977480	122978480	+	XLOC_029037|u87|ENSG00000111325|ES	chr12	122977620	122977658	TAF15|HepG2	38
chr12	122977480	122978480	+	XLOC_029037|u87|ENSG00000111325|ES	chr12	122977838	122977875	QKI|K562	37
chr12	122977480	122978480	+	XLOC_029037|u87|ENSG00000111325|ES	chr12	122978057	122978089	SBDS|K562	32
chr12	122977480	122978480	+	XLOC_029037|u87|ENSG00000111325|ES	chr12	122977960	122977977	ZRANB2|K562	17
chr12	122977480	122978480	+	XLOC_029037|u87|ENSG00000111325|ES	chr12	122978235	122978262	GRWD1|HepG2	27
chr12	122977480	122978480	+	XLOC_029037|u87|ENSG00000111325|ES	chr12	122977919	122977954	LSM11|K562	35
chr12	122977480	122978480	+	XLOC_029037|u87|ENSG00000111325|ES	chr12	122978243	122978274	HNRNPU|HepG2	31
chr12	122977480	122978480	+	XLOC_029037|u87|ENSG00000111325|ES	chr12	122978234	122978249	LIN28B|K562	15
chr12	122977480	122978480	+	XLOC_029037|u87|ENSG00000111325|ES	chr12	122978153	122978206	HNRNPK|HepG2	53
chr12	122977480	122978480	+	XLOC_029037|u87|ENSG00000111325|ES	chr12	122977970	122977995	RBFOX2|HepG2	25
chr12	122977480	122978480	+	XLOC_029037|u87|ENSG00000111325|ES	chr12	122978166	122978189	KHDRBS1|K562	23
chr12	122977480	122978480	+	XLOC_029037|u87|ENSG00000111325|ES	chr12	122977496	122977535	U2AF1|K562	39
chr12	122977480	122978480	+	XLOC_029037|u87|ENSG00000111325|ES	chr12	122977807	122977858	HNRNPU|K562	51
chr12	122977480	122978480	+	XLOC_029037|u87|ENSG00000111325|ES	chr12	122977875	122977880	DDX24|K562	5
chr12	122977480	122978480	+	XLOC_029037|u87|ENSG00000111325|ES	chr12	122977961	122977984	DDX24|K562	23
chr12	122977480	122978480	+	XLOC_029037|u87|ENSG00000111325|ES	chr12	122978052	122978070	TARDBP|K562	18
chr12	122977480	122978480	+	XLOC_029037|u87|ENSG00000111325|ES	chr12	122977912	122977988	KHDRBS1|K562	76
chr12	122977480	122978480	+	XLOC_029037|u87|ENSG00000111325|ES	chr12	122978198	122978226	HNRNPL|HepG2	28
chr12	122977480	122978480	+	XLOC_029037|u87|ENSG00000111325|ES	chr12	122977773	122977792	CDC40|HepG2	19
chr12	122977480	122978480	+	XLOC_029037|u87|ENSG00000111325|ES	chr12	122977985	122977989	LSM11|HepG2	4
chr12	122977480	122978480	+	XLOC_029037|u87|ENSG00000111325|ES	chr12	122978258	122978295	U2AF1|K562	37
chr12	122977480	122978480	+	XLOC_029037|u87|ENSG00000111325|ES	chr12	122978062	122978097	UCHL5|HepG2	35
chr12	122977480	122978480	+	XLOC_029037|u87|ENSG00000111325|ES	chr12	122977693	122977711	TBRG4|K562	18
chr12	122977480	122978480	+	XLOC_029037|u87|ENSG00000111325|ES	chr12	122977963	122977976	HNRNPA1|HepG2	13
chr12	122977480	122978480	+	XLOC_029037|u87|ENSG00000111325|ES	chr12	122977852	122977921	HNRNPM|K562	69
chr12	122977480	122978480	+	XLOC_029037|u87|ENSG00000111325|ES	chr12	122977624	122977649	HNRNPA1|K562	25
chr12	122977480	122978480	+	XLOC_029037|u87|ENSG00000111325|ES	chr12	122977899	122977923	RBM15|HepG2	24
chr12	122977480	122978480	+	XLOC_029037|u87|ENSG00000111325|ES	chr12	122977678	122977724	ILF3|HepG2	46
chr12	122977480	122978480	+	XLOC_029037|u87|ENSG00000111325|ES	chr12	122978173	122978178	DGCR8|HepG2	5
chr12	122977480	122978480	+	XLOC_029037|u87|ENSG00000111325|ES	chr12	122977981	122977997	ZRANB2|K562	16
chr12	122977480	122978480	+	XLOC_029037|u87|ENSG00000111325|ES	chr12	122977785	122977814	MTPAP|K562	29
chr12	122977480	122978480	+	XLOC_029037|u87|ENSG00000111325|ES	chr12	122978265	122978293	TAF15|HepG2	28
chr12	122977480	122978480	+	XLOC_029037|u87|ENSG00000111325|ES	chr12	122977689	122977716	SF3B4|HepG2	27
chr12	122977480	122978480	+	XLOC_029037|u87|ENSG00000111325|ES	chr12	122977848	122977874	BCCIP|HepG2	26
chr12	122977480	122978480	+	XLOC_029037|u87|ENSG00000111325|ES	chr12	122978153	122978160	UCHL5|HepG2	7
chr12	122977480	122978480	+	XLOC_029037|u87|ENSG00000111325|ES	chr12	122977474	122977512	DDX6|K562	32
chr12	122977480	122978480	+	XLOC_029037|u87|ENSG00000111325|ES	chr12	122977952	122977990	SUPV3L1|HepG2	38
chr12	122977480	122978480	+	XLOC_029037|u87|ENSG00000111325|ES	chr12	122978205	122978231	RPS3|K562	26
chr12	122977480	122978480	+	XLOC_029037|u87|ENSG00000111325|ES	chr12	122978232	122978260	BUD13|K562	28
chr12	122977480	122978480	+	XLOC_029037|u87|ENSG00000111325|ES	chr12	122978256	122978301	RBM27|K562	45
chr12	122977480	122978480	+	XLOC_029037|u87|ENSG00000111325|ES	chr12	122977981	122978056	XRCC6|HepG2	75
chr12	122977480	122978480	+	XLOC_029037|u87|ENSG00000111325|ES	chr12	122977708	122977710	U2AF1|HepG2	2
chr12	122977480	122978480	+	XLOC_029037|u87|ENSG00000111325|ES	chr12	122978009	122978030	NOLC1|K562	21
chr12	122977480	122978480	+	XLOC_029037|u87|ENSG00000111325|ES	chr12	122977688	122977708	RBM15|K562	20
chr12	122977480	122978480	+	XLOC_029037|u87|ENSG00000111325|ES	chr12	122978043	122978086	SUPV3L1|HepG2	43
chr12	122977480	122978480	+	XLOC_029037|u87|ENSG00000111325|ES	chr12	122978060	122978111	SF3A3|HepG2	51
chr12	122977480	122978480	+	XLOC_029037|u87|ENSG00000111325|ES	chr12	122977973	122978040	ZNF622|K562	67
chr12	122977480	122978480	+	XLOC_029037|u87|ENSG00000111325|ES	chr12	122978023	122978073	SRSF7|K562	50
chr12	122977480	122978480	+	XLOC_029037|u87|ENSG00000111325|ES	chr12	122977863	122977910	SF3B4|HepG2	47
chr12	122977480	122978480	+	XLOC_029037|u87|ENSG00000111325|ES	chr12	122978173	122978208	SRSF1|HepG2	35
chr12	122977480	122978480	+	XLOC_029037|u87|ENSG00000111325|ES	chr12	122977681	122977695	BUD13|K562	14
chr12	122977480	122978480	+	XLOC_029037|u87|ENSG00000111325|ES	chr12	122978020	122978049	SRSF1|K562	29
chr12	122977480	122978480	+	XLOC_029037|u87|ENSG00000111325|ES	chr12	122978218	122978221	EWSR1|K562	3
chr12	122977480	122978480	+	XLOC_029037|u87|ENSG00000111325|ES	chr12	122978044	122978070	PUS1|K562	26
chr12	122977480	122978480	+	XLOC_029037|u87|ENSG00000111325|ES	chr12	122977949	122977999	FASTKD2|K562	50
chr12	122977480	122978480	+	XLOC_029037|u87|ENSG00000111325|ES	chr12	122977573	122977587	HNRNPU|K562	14
chr12	122977480	122978480	+	XLOC_029037|u87|ENSG00000111325|ES	chr12	122977870	122977908	FASTKD2|K562	38
chr12	122977480	122978480	+	XLOC_029037|u87|ENSG00000111325|ES	chr12	122977661	122977707	TROVE2|K562	46
chr12	122977480	122978480	+	XLOC_029037|u87|ENSG00000111325|ES	chr12	122978246	122978284	AKAP8L|K562	38
chr12	122977480	122978480	+	XLOC_029037|u87|ENSG00000111325|ES	chr12	122977571	122977601	SFPQ|HepG2	30
chr12	122977480	122978480	+	XLOC_029037|u87|ENSG00000111325|ES	chr12	122977818	122977884	HNRNPM|K562	66
chr12	122977480	122978480	+	XLOC_029037|u87|ENSG00000111325|ES	chr12	122977851	122977888	SF3B4|HepG2	37
chr12	122977480	122978480	+	XLOC_029037|u87|ENSG00000111325|ES	chr12	122977688	122977719	CSTF2T|K562	31
chr12	122977480	122978480	+	XLOC_029037|u87|ENSG00000111325|ES	chr12	122978096	122978112	HNRNPM|K562	16
chr12	122977480	122978480	+	XLOC_029037|u87|ENSG00000111325|ES	chr12	122977973	122978028	NKRF|HepG2	55
chr12	122977480	122978480	+	XLOC_029037|u87|ENSG00000111325|ES	chr12	122977692	122977720	SLTM|HepG2	28
chr12	122977480	122978480	+	XLOC_029037|u87|ENSG00000111325|ES	chr12	122978242	122978303	RBFOX2|HepG2	61
chr12	122977480	122978480	+	XLOC_029037|u87|ENSG00000111325|ES	chr12	122977685	122977715	NCBP2|K562	30
chr12	122977480	122978480	+	XLOC_029037|u87|ENSG00000111325|ES	chr12	122977955	122977978	SF3A3|HepG2	23
chr12	122977480	122978480	+	XLOC_029037|u87|ENSG00000111325|ES	chr12	122977949	122977975	CSTF2|HepG2	26
chr12	122977480	122978480	+	XLOC_029037|u87|ENSG00000111325|ES	chr12	122977538	122977574	FXR1|K562	36
chr12	122977480	122978480	+	XLOC_029037|u87|ENSG00000111325|ES	chr12	122977779	122977794	LSM11|HepG2	15
chr12	122977480	122978480	+	XLOC_029037|u87|ENSG00000111325|ES	chr12	122977698	122977738	CPSF6|K562	40
chr12	122977480	122978480	+	XLOC_029037|u87|ENSG00000111325|ES	chr12	122977682	122977711	HNRNPL|K562	29
chr12	122977480	122978480	+	XLOC_029037|u87|ENSG00000111325|ES	chr12	122977683	122977713	RBFOX2|K562	30
chr12	122977480	122978480	+	XLOC_029037|u87|ENSG00000111325|ES	chr12	122978229	122978278	XRN2|HepG2	49
chr12	122977480	122978480	+	XLOC_029037|u87|ENSG00000111325|ES	chr12	122977802	122977813	CSTF2T|K562	11
chr12	122977480	122978480	+	XLOC_029037|u87|ENSG00000111325|ES	chr12	122977849	122977876	CDC40|HepG2	27
chr12	122977480	122978480	+	XLOC_029037|u87|ENSG00000111325|ES	chr12	122977697	122977715	U2AF1|K562	18
chr12	122977480	122978480	+	XLOC_029037|u87|ENSG00000111325|ES	chr12	122977844	122977871	PPIL4|K562	27
chr12	122977480	122978480	+	XLOC_029037|u87|ENSG00000111325|ES	chr12	122977978	122978001	AUH|HepG2	23
chr12	122977480	122978480	+	XLOC_029037|u87|ENSG00000111325|ES	chr12	122978018	122978053	EIF4G2|K562	35
chr12	122977480	122978480	+	XLOC_029037|u87|ENSG00000111325|ES	chr12	122977963	122977998	SF3B4|K562	35
chr12	122977480	122978480	+	XLOC_029037|u87|ENSG00000111325|ES	chr12	122977855	122977888	TBRG4|K562	33
chr12	122977480	122978480	+	XLOC_029037|u87|ENSG00000111325|ES	chr12	122977870	122977911	PUM2|K562	41
chr12	122977480	122978480	+	XLOC_029037|u87|ENSG00000111325|ES	chr12	122978154	122978173	RBM15|K562	19
chr12	122977480	122978480	+	XLOC_029037|u87|ENSG00000111325|ES	chr12	122977464	122977484	SRSF7|HepG2	4
chr12	122977480	122978480	+	XLOC_029037|u87|ENSG00000111325|ES	chr12	122978150	122978183	DDX6|HepG2	33
chr12	122977480	122978480	+	XLOC_029037|u87|ENSG00000111325|ES	chr12	122977798	122977817	TBRG4|K562	19
chr12	122977480	122978480	+	XLOC_029037|u87|ENSG00000111325|ES	chr12	122978243	122978295	DDX42|K562	52
chr12	122977480	122978480	+	XLOC_029037|u87|ENSG00000111325|ES	chr12	122977969	122978006	U2AF1|HepG2	37
chr12	122977480	122978480	+	XLOC_029037|u87|ENSG00000111325|ES	chr12	122977965	122978006	U2AF2|HepG2	41
chr12	122977480	122978480	+	XLOC_029037|u87|ENSG00000111325|ES	chr12	122977810	122977855	SUB1|HepG2	45
chr12	122977480	122978480	+	XLOC_029037|u87|ENSG00000111325|ES	chr12	122977971	122977988	PTBP1|HepG2	17
chr12	122977480	122978480	+	XLOC_029037|u87|ENSG00000111325|ES	chr12	122978137	122978178	XRCC6|K562	41
chr12	122977480	122978480	+	XLOC_029037|u87|ENSG00000111325|ES	chr12	122978059	122978078	ZRANB2|K562	19
chr12	122977480	122978480	+	XLOC_029037|u87|ENSG00000111325|ES	chr12	122978028	122978036	SRSF1|HepG2	8
chr12	122977480	122978480	+	XLOC_029037|u87|ENSG00000111325|ES	chr12	122978271	122978288	UCHL5|K562	17
chr12	122977480	122978480	+	XLOC_029037|u87|ENSG00000111325|ES	chr12	122977485	122977510	FXR1|K562	25
chr12	122977480	122978480	+	XLOC_029037|u87|ENSG00000111325|ES	chr12	122977679	122977720	SND1|K562	41
chr12	122977480	122978480	+	XLOC_029037|u87|ENSG00000111325|ES	chr12	122977966	122977988	UCHL5|K562	22
chr12	122977480	122978480	+	XLOC_029037|u87|ENSG00000111325|ES	chr12	122978242	122978292	TROVE2|K562	50
chr12	122977480	122978480	+	XLOC_029037|u87|ENSG00000111325|ES	chr12	122977876	122977901	RBM15|K562	25
chr12	122977480	122978480	+	XLOC_029037|u87|ENSG00000111325|ES	chr12	122978012	122978059	XRN2|K562	47
chr12	122977480	122978480	+	XLOC_029037|u87|ENSG00000111325|ES	chr12	122978126	122978181	AGGF1|K562	55
chr12	122977480	122978480	+	XLOC_029037|u87|ENSG00000111325|ES	chr12	122977545	122977567	TAF15|HepG2	22
chr12	122977480	122978480	+	XLOC_029037|u87|ENSG00000111325|ES	chr12	122977638	122977641	HNRNPA1|K562	3
chr12	122977480	122978480	+	XLOC_029037|u87|ENSG00000111325|ES	chr12	122978081	122978116	SRSF1|K562	35
chr12	122977480	122978480	+	XLOC_029037|u87|ENSG00000111325|ES	chr12	122977686	122977736	HNRNPU|K562	50
chr12	122977480	122978480	+	XLOC_029037|u87|ENSG00000111325|ES	chr12	122977701	122977725	CSTF2T|K562	24
chr12	122977480	122978480	+	XLOC_029037|u87|ENSG00000111325|ES	chr12	122977767	122977801	XRCC6|HepG2	34
chr12	122977480	122978480	+	XLOC_029037|u87|ENSG00000111325|ES	chr12	122977805	122977814	TROVE2|K562	9
chr12	122977480	122978480	+	XLOC_029037|u87|ENSG00000111325|ES	chr12	122978258	122978292	NONO|K562	34
chr12	122977480	122978480	+	XLOC_029037|u87|ENSG00000111325|ES	chr12	122977858	122977894	HNRNPA1|K562	36
chr12	122977480	122978480	+	XLOC_029037|u87|ENSG00000111325|ES	chr12	122977903	122977928	SF3B4|K562	25
chr12	122977480	122978480	+	XLOC_029037|u87|ENSG00000111325|ES	chr12	122977846	122977857	SLTM|HepG2	11
chr12	122977480	122978480	+	XLOC_029037|u87|ENSG00000111325|ES	chr12	122977792	122977804	SLTM|K562	12
chr12	122977480	122978480	+	XLOC_029037|u87|ENSG00000111325|ES	chr12	122977858	122977907	XRN2|K562	49
chr12	122977480	122978480	+	XLOC_029037|u87|ENSG00000111325|ES	chr12	122977976	122978002	NOL12|HepG2	26
chr12	122977480	122978480	+	XLOC_029037|u87|ENSG00000111325|ES	chr12	122978253	122978299	SRSF1|HepG2	46
chr12	122977480	122978480	+	XLOC_029037|u87|ENSG00000111325|ES	chr12	122977685	122977733	HNRNPU|K562	48
chr12	122977480	122978480	+	XLOC_029037|u87|ENSG00000111325|ES	chr12	122978062	122978086	FASTKD2|K562	24
chr12	122977480	122978480	+	XLOC_029037|u87|ENSG00000111325|ES	chr12	122978063	122978123	LARP4|K562	60
chr12	122977480	122978480	+	XLOC_029037|u87|ENSG00000111325|ES	chr12	122977988	122978013	ILF3|K562	25
chr12	122977480	122978480	+	XLOC_029037|u87|ENSG00000111325|ES	chr12	122977679	122977720	HNRNPM|K562	41
chr12	122977480	122978480	+	XLOC_029037|u87|ENSG00000111325|ES	chr12	122978268	122978292	SF3B4|HepG2	24
chr12	122977480	122978480	+	XLOC_029037|u87|ENSG00000111325|ES	chr12	122977822	122977856	HNRNPK|HepG2	34
chr12	122977480	122978480	+	XLOC_029037|u87|ENSG00000111325|ES	chr12	122978010	122978037	SLTM|K562	27
chr12	122977480	122978480	+	XLOC_029037|u87|ENSG00000111325|ES	chr12	122977790	122977794	U2AF1|K562	4
chr12	122977480	122978480	+	XLOC_029037|u87|ENSG00000111325|ES	chr12	122978247	122978276	CDC40|HepG2	29
chr12	122977480	122978480	+	XLOC_029037|u87|ENSG00000111325|ES	chr12	122978007	122978038	XPO5|HepG2	31
chr12	122977480	122978480	+	XLOC_029037|u87|ENSG00000111325|ES	chr12	122977768	122977825	HNRNPK|HepG2	57
chr12	122977480	122978480	+	XLOC_029037|u87|ENSG00000111325|ES	chr12	122977690	122977715	HNRNPA1|K562	25
chr12	122977480	122978480	+	XLOC_029037|u87|ENSG00000111325|ES	chr12	122977888	122977905	SF3A3|HepG2	17
chr12	122977480	122978480	+	XLOC_029037|u87|ENSG00000111325|ES	chr12	122977958	122978002	BUD13|K562	44
chr12	122977480	122978480	+	XLOC_029037|u87|ENSG00000111325|ES	chr12	122977685	122977721	IGF2BP2|K562	36
chr12	122977480	122978480	+	XLOC_029037|u87|ENSG00000111325|ES	chr12	122978371	122978409	BCCIP|HepG2	38
chr12	122977480	122978480	+	XLOC_029037|u87|ENSG00000111325|ES	chr12	122978317	122978345	U2AF2|HepG2	28
chr12	122977480	122978480	+	XLOC_029037|u87|ENSG00000111325|ES	chr12	122978424	122978448	UCHL5|K562	24
chr12	122977480	122978480	+	XLOC_029037|u87|ENSG00000111325|ES	chr12	122978306	122978331	MTPAP|K562	25
chr12	122977480	122978480	+	XLOC_029037|u87|ENSG00000111325|ES	chr12	122978479	122978521	LSM11|HepG2	1
chr12	122977480	122978480	+	XLOC_029037|u87|ENSG00000111325|ES	chr12	122978444	122978475	LARP4|HepG2	31
chr12	122977480	122978480	+	XLOC_029037|u87|ENSG00000111325|ES	chr12	122978333	122978363	DDX24|K562	30
chr12	122977480	122978480	+	XLOC_029037|u87|ENSG00000111325|ES	chr12	122978360	122978394	U2AF1|HepG2	34
chr12	122977480	122978480	+	XLOC_029037|u87|ENSG00000111325|ES	chr12	122978315	122978335	SF3A3|HepG2	20
chr12	122977480	122978480	+	XLOC_029037|u87|ENSG00000111325|ES	chr12	122978465	122978504	NCBP2|K562	15
chr12	122977480	122978480	+	XLOC_029037|u87|ENSG00000111325|ES	chr12	122978439	122978457	RBM22|HepG2	18
chr12	122977480	122978480	+	XLOC_029037|u87|ENSG00000111325|ES	chr12	122978455	122978472	UCHL5|HepG2	17
chr12	122977480	122978480	+	XLOC_029037|u87|ENSG00000111325|ES	chr12	122978363	122978414	HLTF|K562	51
chr12	122977480	122978480	+	XLOC_029037|u87|ENSG00000111325|ES	chr12	122978393	122978433	RBM5|HepG2	40
chr12	122977480	122978480	+	XLOC_029037|u87|ENSG00000111325|ES	chr12	122978454	122978483	RBM15|HepG2	26
chr12	122977480	122978480	+	XLOC_029037|u87|ENSG00000111325|ES	chr12	122978444	122978465	PPIG|HepG2	21
chr12	122977480	122978480	+	XLOC_029037|u87|ENSG00000111325|ES	chr12	122978394	122978553	GRWD1|HepG2	86
chr12	122977480	122978480	+	XLOC_029037|u87|ENSG00000111325|ES	chr12	122978463	122978495	RBM15|HepG2	17
chr12	122977480	122978480	+	XLOC_029037|u87|ENSG00000111325|ES	chr12	122978392	122978423	SF3B4|K562	31
chr12	122977480	122978480	+	XLOC_029037|u87|ENSG00000111325|ES	chr12	122978372	122978397	NOL12|HepG2	25
chr12	122977480	122978480	+	XLOC_029037|u87|ENSG00000111325|ES	chr12	122978331	122978421	SF3B4|HepG2	90
chr12	122977480	122978480	+	XLOC_029037|u87|ENSG00000111325|ES	chr12	122978444	122978482	FXR1|K562	36
chr12	122977480	122978480	+	XLOC_029037|u87|ENSG00000111325|ES	chr12	122978325	122978381	SRSF7|K562	56
chr12	122977480	122978480	+	XLOC_029037|u87|ENSG00000111325|ES	chr12	122978334	122978390	ZNF622|K562	56
chr12	122977480	122978480	+	XLOC_029037|u87|ENSG00000111325|ES	chr12	122978336	122978349	CDC40|HepG2	13
chr12	122977480	122978480	+	XLOC_029037|u87|ENSG00000111325|ES	chr12	122978391	122978532	UCHL5|K562	89
chr12	122977480	122978480	+	XLOC_029037|u87|ENSG00000111325|ES	chr12	122978381	122978402	UCHL5|HepG2	21
chr12	122977480	122978480	+	XLOC_029037|u87|ENSG00000111325|ES	chr12	122978368	122978389	SRSF7|HepG2	21
chr12	122977480	122978480	+	XLOC_029037|u87|ENSG00000111325|ES	chr12	122978376	122978423	RBM5|HepG2	47
chr12	122977480	122978480	+	XLOC_029037|u87|ENSG00000111325|ES	chr12	122978341	122978383	TRA2A|HepG2	42
chr12	122977480	122978480	+	XLOC_029037|u87|ENSG00000111325|ES	chr12	122978469	122978523	ZNF622|K562	11
chr12	122977480	122978480	+	XLOC_029037|u87|ENSG00000111325|ES	chr12	122978442	122978450	SRSF7|HepG2	8
chr12	122977480	122978480	+	XLOC_029037|u87|ENSG00000111325|ES	chr12	122978362	122978390	DDX6|K562	28
chr12	122977480	122978480	+	XLOC_029037|u87|ENSG00000111325|ES	chr12	122978311	122978384	SMNDC1|HepG2	73
chr12	122977480	122978480	+	XLOC_029037|u87|ENSG00000111325|ES	chr12	122978337	122978352	EFTUD2|HepG2	15
chr12	122977480	122978480	+	XLOC_029037|u87|ENSG00000111325|ES	chr12	122978386	122978439	SF3B4|K562	53
chr12	122977480	122978480	+	XLOC_029037|u87|ENSG00000111325|ES	chr12	122978385	122978425	SRSF1|HepG2	40
chr12	122977480	122978480	+	XLOC_029037|u87|ENSG00000111325|ES	chr12	122978341	122978360	CPSF6|K562	19
chr12	122977480	122978480	+	XLOC_029037|u87|ENSG00000111325|ES	chr12	122978461	122978508	YBX3|K562	19
chr12	122977480	122978480	+	XLOC_029037|u87|ENSG00000111325|ES	chr12	122978328	122978374	HNRNPUL1|HepG2	46
chr12	122977480	122978480	+	XLOC_029037|u87|ENSG00000111325|ES	chr12	122978450	122978463	U2AF1|HepG2	13
chr12	122977480	122978480	+	XLOC_029037|u87|ENSG00000111325|ES	chr12	122978435	122978558	ZNF622|K562	45
chr12	122977480	122978480	+	XLOC_029037|u87|ENSG00000111325|ES	chr12	122978355	122978383	SRSF7|K562	28
chr12	122977480	122978480	+	XLOC_029037|u87|ENSG00000111325|ES	chr12	122978478	122978525	RBM15|K562	2
chr12	122977480	122978480	+	XLOC_029037|u87|ENSG00000111325|ES	chr12	122978417	122978456	RBM15|K562	39
chr12	122977480	122978480	+	XLOC_029037|u87|ENSG00000111325|ES	chr12	122978376	122978402	SRSF1|K562	26
chr12	122977480	122978480	+	XLOC_029037|u87|ENSG00000111325|ES	chr12	122978238	122978349	SF3B4|K562	111
chr12	122977480	122978480	+	XLOC_029037|u87|ENSG00000111325|ES	chr12	122978252	122978312	RBFOX2|K562	60
chr12	122977480	122978480	+	XLOC_029037|u87|ENSG00000111325|ES	chr12	122978254	122978313	ILF3|K562	59
chr12	122977480	122978480	+	XLOC_029037|u87|ENSG00000111325|ES	chr12	122978273	122978323	METAP2|K562	50
chr12	122977480	122978480	+	XLOC_029037|u87|ENSG00000111325|ES	chr12	122978273	122978306	DHX30|HepG2	33
chr12	122977480	122978480	+	XLOC_029037|u87|ENSG00000111325|ES	chr12	122978276	122978305	PPIL4|K562	29
chr12	122977480	122978480	+	XLOC_029037|u87|ENSG00000111325|ES	chr12	122978289	122978325	SMNDC1|K562	36
chr12	122977480	122978480	+	XLOC_029037|u87|ENSG00000111325|ES	chr12	122978274	122978306	TRA2A|K562	32
chr12	122977480	122978480	+	XLOC_029037|u87|ENSG00000111325|ES	chr12	122978264	122978314	FASTKD2|HepG2	50
chr12	122977480	122978480	+	XLOC_029037|u87|ENSG00000111325|ES	chr12	122978297	122978323	GTF2F1|K562	26
chr12	122977480	122978480	+	XLOC_029037|u87|ENSG00000111325|ES	chr12	122978263	122978309	EFTUD2|HepG2	46
chr12	122977480	122978480	+	XLOC_029037|u87|ENSG00000111325|ES	chr12	122978260	122978315	UCHL5|HepG2	55
chr12	122977480	122978480	+	XLOC_029037|u87|ENSG00000111325|ES	chr12	122978288	122978365	AGGF1|HepG2	77
chr12	122977480	122978480	+	XLOC_029037|u87|ENSG00000111325|ES	chr12	122978278	122978366	BUD13|K562	88
chr12	122977480	122978480	+	XLOC_029037|u87|ENSG00000111325|ES	chr12	122978267	122978307	RBM5|HepG2	40
chr12	122977480	122978480	+	XLOC_029037|u87|ENSG00000111325|ES	chr12	122978286	122978340	LSM11|K562	54
chr12	122977480	122978480	+	XLOC_029037|u87|ENSG00000111325|ES	chr12	122978300	122978329	RBM22|K562	29
chr12	122977480	122978480	+	XLOC_029037|u87|ENSG00000111325|ES	chr12	122978256	122978338	SF3B4|K562	82
chr12	122977480	122978480	+	XLOC_029037|u87|ENSG00000111325|ES	chr12	122978123	122978174	RBM15|HepG2	51
chr12	122977480	122978480	+	XLOC_029037|u87|ENSG00000111325|ES	chr12	122978167	122978194	GTF2F1|K562	27
chr12	122977480	122978480	+	XLOC_029037|u87|ENSG00000111325|ES	chr12	122978147	122978189	NKRF|HepG2	42
chr12	122977480	122978480	+	XLOC_029037|u87|ENSG00000111325|ES	chr12	122977687	122977719	ILF3|K562	32
chr12	122977480	122978480	+	XLOC_029037|u87|ENSG00000111325|ES	chr12	122977836	122977871	TROVE2|K562	35
chr12	122977480	122978480	+	XLOC_029037|u87|ENSG00000111325|ES	chr12	122977800	122977824	XPO5|HepG2	24
chr12	122977480	122978480	+	XLOC_029037|u87|ENSG00000111325|ES	chr12	122978221	122978280	XRCC6|K562	59
chr12	122977480	122978480	+	XLOC_029037|u87|ENSG00000111325|ES	chr12	122977668	122977720	KHSRP|K562	52
chr12	122977480	122978480	+	XLOC_029037|u87|ENSG00000111325|ES	chr12	122977967	122978052	XRN2|K562	85
chr12	122977480	122978480	+	XLOC_029037|u87|ENSG00000111325|ES	chr12	122977973	122978003	TIA1|K562	30
chr12	122977480	122978480	+	XLOC_029037|u87|ENSG00000111325|ES	chr12	122978264	122978290	DROSHA|K562	26
chr12	122977480	122978480	+	XLOC_029037|u87|ENSG00000111325|ES	chr12	122977872	122977921	EFTUD2|HepG2	49
chr12	122977480	122978480	+	XLOC_029037|u87|ENSG00000111325|ES	chr12	122977680	122977717	HNRNPK|HepG2	37
chr12	122977480	122978480	+	XLOC_029037|u87|ENSG00000111325|ES	chr12	122977854	122977888	SLTM|K562	34
chr12	122977480	122978480	+	XLOC_029037|u87|ENSG00000111325|ES	chr12	122978016	122978050	SRSF1|K562	34
chr12	122977480	122978480	+	XLOC_029037|u87|ENSG00000111325|ES	chr12	122977946	122977989	RPS5|K562	43
chr12	122977480	122978480	+	XLOC_029037|u87|ENSG00000111325|ES	chr12	122977700	122977720	LSM11|K562	20
chr12	122977480	122978480	+	XLOC_029037|u87|ENSG00000111325|ES	chr12	122978236	122978291	U2AF1|HepG2	55
chr12	122977480	122978480	+	XLOC_029037|u87|ENSG00000111325|ES	chr12	122978020	122978077	HNRNPU|K562	57
chr12	122977480	122978480	+	XLOC_029037|u87|ENSG00000111325|ES	chr12	122977688	122977727	TIA1|K562	39
chr12	122977480	122978480	+	XLOC_029037|u87|ENSG00000111325|ES	chr12	122977971	122977998	SAFB2|K562	27
chr12	122977480	122978480	+	XLOC_029037|u87|ENSG00000111325|ES	chr12	122977856	122977880	CSTF2T|HepG2	24
chr12	122977480	122978480	+	XLOC_029037|u87|ENSG00000111325|ES	chr12	122977965	122978009	SUGP2|HepG2	44
chr12	122977480	122978480	+	XLOC_029037|u87|ENSG00000111325|ES	chr12	122978074	122978097	LSM11|K562	23
chr12	122977480	122978480	+	XLOC_029037|u87|ENSG00000111325|ES	chr12	122977690	122977711	KHSRP|K562	21
chr12	122977480	122978480	+	XLOC_029037|u87|ENSG00000111325|ES	chr12	122978163	122978205	HNRNPK|HepG2	42
chr12	122977480	122978480	+	XLOC_029037|u87|ENSG00000111325|ES	chr12	122977966	122978007	U2AF2|K562	41
chr12	122977480	122978480	+	XLOC_029037|u87|ENSG00000111325|ES	chr12	122978145	122978194	DGCR8|K562	49
chr12	122977480	122978480	+	XLOC_029037|u87|ENSG00000111325|ES	chr12	122977977	122978042	DDX42|K562	65
chr12	122977480	122978480	+	XLOC_029037|u87|ENSG00000111325|ES	chr12	122977684	122977736	SFPQ|HepG2	52
chr12	122977480	122978480	+	XLOC_029037|u87|ENSG00000111325|ES	chr12	122978000	122978035	XRCC6|K562	35
chr12	122977480	122978480	+	XLOC_029037|u87|ENSG00000111325|ES	chr12	122978204	122978284	RBFOX2|K562	80
chr12	122977480	122978480	+	XLOC_029037|u87|ENSG00000111325|ES	chr12	122978236	122978299	NOLC1|K562	63
chr12	122977480	122978480	+	XLOC_029037|u87|ENSG00000111325|ES	chr12	122978075	122978119	PPIG|HepG2	44
chr12	122977480	122978480	+	XLOC_029037|u87|ENSG00000111325|ES	chr12	122977804	122977842	PTBP1|HepG2	38
chr12	122977480	122978480	+	XLOC_029037|u87|ENSG00000111325|ES	chr12	122977844	122977882	XPO5|HepG2	38
chr12	122977480	122978480	+	XLOC_029037|u87|ENSG00000111325|ES	chr12	122977946	122977999	SF3A3|HepG2	53
chr12	122977480	122978480	+	XLOC_029037|u87|ENSG00000111325|ES	chr12	122977966	122978046	U2AF2|K562	80
chr12	122977480	122978480	+	XLOC_029037|u87|ENSG00000111325|ES	chr12	122977625	122977644	KHSRP|K562	19
chr12	122977480	122978480	+	XLOC_029037|u87|ENSG00000111325|ES	chr12	122977939	122977992	TNRC6A|K562	53
chr12	122977480	122978480	+	XLOC_029037|u87|ENSG00000111325|ES	chr12	122977786	122977817	DDX3X|HepG2	31
chr12	122977480	122978480	+	XLOC_029037|u87|ENSG00000111325|ES	chr12	122977692	122977719	AGGF1|K562	27
chr12	122977480	122978480	+	XLOC_029037|u87|ENSG00000111325|ES	chr12	122978152	122978173	RBM15|K562	21
chr12	122977480	122978480	+	XLOC_029037|u87|ENSG00000111325|ES	chr12	122977967	122977984	NONO|K562	17
chr12	122977480	122978480	+	XLOC_029037|u87|ENSG00000111325|ES	chr12	122978060	122978090	HNRNPL|K562	30
chr12	122977480	122978480	+	XLOC_029037|u87|ENSG00000111325|ES	chr12	122978039	122978042	IGF2BP3|HepG2	3
chr12	122977480	122978480	+	XLOC_029037|u87|ENSG00000111325|ES	chr12	122978265	122978284	RPS5|K562	19
chr12	122977480	122978480	+	XLOC_029037|u87|ENSG00000111325|ES	chr12	122977841	122977890	NOLC1|K562	49
chr12	122977480	122978480	+	XLOC_029037|u87|ENSG00000111325|ES	chr12	122978245	122978302	RBFOX2|HepG2	57
chr12	122977480	122978480	+	XLOC_029037|u87|ENSG00000111325|ES	chr12	122978263	122978286	ZNF622|K562	23
chr12	122977480	122978480	+	XLOC_029037|u87|ENSG00000111325|ES	chr12	122978171	122978174	SMNDC1|K562	3
chr12	122977480	122978480	+	XLOC_029037|u87|ENSG00000111325|ES	chr12	122977692	122977716	RPS3|K562	24
chr12	122977480	122978480	+	XLOC_029037|u87|ENSG00000111325|ES	chr12	122978018	122978062	YWHAG|K562	44
chr12	122977480	122978480	+	XLOC_029037|u87|ENSG00000111325|ES	chr12	122977699	122977718	CSTF2T|HepG2	19
chr12	122977480	122978480	+	XLOC_029037|u87|ENSG00000111325|ES	chr12	122977917	122977936	RBM5|HepG2	19
chr12	122977480	122978480	+	XLOC_029037|u87|ENSG00000111325|ES	chr12	122978137	122978164	HNRNPM|K562	27
chr12	122977480	122978480	+	XLOC_029037|u87|ENSG00000111325|ES	chr12	122977967	122978016	EIF3D|HepG2	49
chr12	122977480	122978480	+	XLOC_029037|u87|ENSG00000111325|ES	chr12	122977691	122977731	TIA1|K562	40
chr12	122977480	122978480	+	XLOC_029037|u87|ENSG00000111325|ES	chr12	122977875	122977921	AUH|K562	46
chr12	122977480	122978480	+	XLOC_029037|u87|ENSG00000111325|ES	chr12	122978019	122978035	UPF1|K562	16
chr12	122977480	122978480	+	XLOC_029037|u87|ENSG00000111325|ES	chr12	122977790	122977832	HNRNPUL1|K562	42
chr12	122977480	122978480	+	XLOC_029037|u87|ENSG00000111325|ES	chr12	122978238	122978267	QKI|HepG2	29
chr12	122977480	122978480	+	XLOC_029037|u87|ENSG00000111325|ES	chr12	122977898	122977910	NONO|K562	12
chr12	122977480	122978480	+	XLOC_029037|u87|ENSG00000111325|ES	chr12	122978159	122978197	GEMIN5|K562	38
chr12	122977480	122978480	+	XLOC_029037|u87|ENSG00000111325|ES	chr12	122977743	122977785	HNRNPM|K562	42
chr12	122977480	122978480	+	XLOC_029037|u87|ENSG00000111325|ES	chr12	122978278	122978294	NCBP2|K562	16
chr12	122977480	122978480	+	XLOC_029037|u87|ENSG00000111325|ES	chr12	122977705	122977724	LSM11|K562	19
chr12	122977480	122978480	+	XLOC_029037|u87|ENSG00000111325|ES	chr12	122977787	122977798	TIA1|K562	11
chr12	122977480	122978480	+	XLOC_029037|u87|ENSG00000111325|ES	chr12	122977966	122978000	IGF2BP2|K562	34
chr12	122977480	122978480	+	XLOC_029037|u87|ENSG00000111325|ES	chr12	122977782	122977797	METAP2|K562	15
chr12	122977480	122978480	+	XLOC_029037|u87|ENSG00000111325|ES	chr12	122977980	122978004	HNRNPU|HepG2	24
chr12	122977480	122978480	+	XLOC_029037|u87|ENSG00000111325|ES	chr12	122977974	122977988	RBM15|HepG2	14
chr12	122977480	122978480	+	XLOC_029037|u87|ENSG00000111325|ES	chr12	122977682	122977717	CSTF2|HepG2	35
chr12	122977480	122978480	+	XLOC_029037|u87|ENSG00000111325|ES	chr12	122977782	122977804	CDC40|HepG2	22
chr12	122977480	122978480	+	XLOC_029037|u87|ENSG00000111325|ES	chr12	122978266	122978282	AGGF1|K562	16
chr12	122977480	122978480	+	XLOC_029037|u87|ENSG00000111325|ES	chr12	122977775	122977820	LARP4|HepG2	45
chr12	122977480	122978480	+	XLOC_029037|u87|ENSG00000111325|ES	chr12	122977697	122977715	KHDRBS1|K562	18
chr12	122977480	122978480	+	XLOC_029037|u87|ENSG00000111325|ES	chr12	122978006	122978055	TRA2A|K562	49
chr12	122977480	122978480	+	XLOC_029037|u87|ENSG00000111325|ES	chr12	122977964	122978008	U2AF1|K562	44
chr12	122977480	122978480	+	XLOC_029037|u87|ENSG00000111325|ES	chr12	122977563	122977630	HNRNPU|K562	67
chr12	122977480	122978480	+	XLOC_029037|u87|ENSG00000111325|ES	chr12	122977965	122978006	CSTF2T|HepG2	41
chr12	122977480	122978480	+	XLOC_029037|u87|ENSG00000111325|ES	chr12	122978234	122978273	CSTF2T|HepG2	39
chr12	122977480	122978480	+	XLOC_029037|u87|ENSG00000111325|ES	chr12	122978253	122978286	ZNF622|K562	33
chr12	122977480	122978480	+	XLOC_029037|u87|ENSG00000111325|ES	chr12	122978152	122978197	HNRNPK|K562	45
chr12	122977480	122978480	+	XLOC_029037|u87|ENSG00000111325|ES	chr12	122977886	122977926	XRN2|HepG2	40
chr12	122977480	122978480	+	XLOC_029037|u87|ENSG00000111325|ES	chr12	122978077	122978093	RPS5|K562	16
chr12	122977480	122978480	+	XLOC_029037|u87|ENSG00000111325|ES	chr12	122977696	122977727	YWHAG|K562	31
chr12	122977480	122978480	+	XLOC_029037|u87|ENSG00000111325|ES	chr12	122977963	122977998	SUB1|HepG2	35
chr12	122977480	122978480	+	XLOC_029037|u87|ENSG00000111325|ES	chr12	122978122	122978178	XRCC6|K562	56
chr12	122977480	122978480	+	XLOC_029037|u87|ENSG00000111325|ES	chr12	122978241	122978284	PUS1|K562	43
chr12	122977480	122978480	+	XLOC_029037|u87|ENSG00000111325|ES	chr12	122978087	122978114	FASTKD2|K562	27
chr12	122977480	122978480	+	XLOC_029037|u87|ENSG00000111325|ES	chr12	122978207	122978241	UCHL5|HepG2	34
chr12	122977480	122978480	+	XLOC_029037|u87|ENSG00000111325|ES	chr12	122977966	122978007	U2AF2|HepG2	41
chr12	122977480	122978480	+	XLOC_029037|u87|ENSG00000111325|ES	chr12	122977832	122977871	LSM11|K562	39
chr12	122977480	122978480	+	XLOC_029037|u87|ENSG00000111325|ES	chr12	122978263	122978300	EWSR1|K562	37
chr12	122977480	122978480	+	XLOC_029037|u87|ENSG00000111325|ES	chr12	122977953	122977981	PPIL4|K562	28
chr12	122977480	122978480	+	XLOC_029037|u87|ENSG00000111325|ES	chr12	122977977	122978007	HNRNPU|HepG2	30
chr12	122977480	122978480	+	XLOC_029037|u87|ENSG00000111325|ES	chr12	122978141	122978181	POLR2G|HepG2	40
chr12	122977480	122978480	+	XLOC_029037|u87|ENSG00000111325|ES	chr12	122978249	122978292	XRN2|K562	43
chr12	122977480	122978480	+	XLOC_029037|u87|ENSG00000111325|ES	chr12	122977712	122977732	XRCC6|K562	20
chr12	122977480	122978480	+	XLOC_029037|u87|ENSG00000111325|ES	chr12	122978011	122978033	RBM22|HepG2	22
chr12	122977480	122978480	+	XLOC_029037|u87|ENSG00000111325|ES	chr12	122977718	122977732	TAF15|HepG2	14
chr12	122977480	122978480	+	XLOC_029037|u87|ENSG00000111325|ES	chr12	122977701	122977721	SLTM|K562	20
chr12	122977480	122978480	+	XLOC_029037|u87|ENSG00000111325|ES	chr12	122977662	122977707	EXOSC5|K562	45
chr12	122977480	122978480	+	XLOC_029037|u87|ENSG00000111325|ES	chr12	122977682	122977728	HNRNPA1|HepG2	46
chr12	122977480	122978480	+	XLOC_029037|u87|ENSG00000111325|ES	chr12	122977663	122977687	QKI|K562	24
chr12	122977480	122978480	+	XLOC_029037|u87|ENSG00000111325|ES	chr12	122977690	122977723	LSM11|HepG2	33
chr12	122977480	122978480	+	XLOC_029037|u87|ENSG00000111325|ES	chr12	122978260	122978295	IGF2BP1|HepG2	35
chr12	122977480	122978480	+	XLOC_029037|u87|ENSG00000111325|ES	chr12	122977879	122977885	RPS5|K562	6
chr12	122977480	122978480	+	XLOC_029037|u87|ENSG00000111325|ES	chr12	122977769	122977809	AKAP8L|K562	40
chr12	122977480	122978480	+	XLOC_029037|u87|ENSG00000111325|ES	chr12	122978209	122978223	U2AF1|HepG2	14
chr12	122977480	122978480	+	XLOC_029037|u87|ENSG00000111325|ES	chr12	122977969	122977996	CSTF2T|K562	27
chr12	122977480	122978480	+	XLOC_029037|u87|ENSG00000111325|ES	chr12	122977770	122977786	FAM120A|K562	16
chr12	122977480	122978480	+	XLOC_029037|u87|ENSG00000111325|ES	chr12	122977691	122977724	PTBP1|K562	33
chr12	122977480	122978480	+	XLOC_029037|u87|ENSG00000111325|ES	chr12	122977952	122977981	RBM22|HepG2	29
chr12	122977480	122978480	+	XLOC_029037|u87|ENSG00000111325|ES	chr12	122977836	122977877	ILF3|HepG2	41
chr12	122977480	122978480	+	XLOC_029037|u87|ENSG00000111325|ES	chr12	122977693	122977720	DDX42|K562	27
chr12	122977480	122978480	+	XLOC_029037|u87|ENSG00000111325|ES	chr12	122977620	122977658	TAF15|HepG2	38
chr12	122977480	122978480	+	XLOC_029037|u87|ENSG00000111325|ES	chr12	122977838	122977875	QKI|K562	37
chr12	122977480	122978480	+	XLOC_029037|u87|ENSG00000111325|ES	chr12	122978057	122978089	SBDS|K562	32
chr12	122977480	122978480	+	XLOC_029037|u87|ENSG00000111325|ES	chr12	122977960	122977977	ZRANB2|K562	17
chr12	122977480	122978480	+	XLOC_029037|u87|ENSG00000111325|ES	chr12	122978235	122978262	GRWD1|HepG2	27
chr12	122977480	122978480	+	XLOC_029037|u87|ENSG00000111325|ES	chr12	122977919	122977954	LSM11|K562	35
chr12	122977480	122978480	+	XLOC_029037|u87|ENSG00000111325|ES	chr12	122978243	122978274	HNRNPU|HepG2	31
chr12	122977480	122978480	+	XLOC_029037|u87|ENSG00000111325|ES	chr12	122978234	122978249	LIN28B|K562	15
chr12	122977480	122978480	+	XLOC_029037|u87|ENSG00000111325|ES	chr12	122978153	122978206	HNRNPK|HepG2	53
chr12	122977480	122978480	+	XLOC_029037|u87|ENSG00000111325|ES	chr12	122977970	122977995	RBFOX2|HepG2	25
chr12	122977480	122978480	+	XLOC_029037|u87|ENSG00000111325|ES	chr12	122978166	122978189	KHDRBS1|K562	23
chr12	122977480	122978480	+	XLOC_029037|u87|ENSG00000111325|ES	chr12	122977496	122977535	U2AF1|K562	39
chr12	122977480	122978480	+	XLOC_029037|u87|ENSG00000111325|ES	chr12	122977807	122977858	HNRNPU|K562	51
chr12	122977480	122978480	+	XLOC_029037|u87|ENSG00000111325|ES	chr12	122977875	122977880	DDX24|K562	5
chr12	122977480	122978480	+	XLOC_029037|u87|ENSG00000111325|ES	chr12	122977961	122977984	DDX24|K562	23
chr12	122977480	122978480	+	XLOC_029037|u87|ENSG00000111325|ES	chr12	122978052	122978070	TARDBP|K562	18
chr12	122977480	122978480	+	XLOC_029037|u87|ENSG00000111325|ES	chr12	122977912	122977988	KHDRBS1|K562	76
chr12	122977480	122978480	+	XLOC_029037|u87|ENSG00000111325|ES	chr12	122978198	122978226	HNRNPL|HepG2	28
chr12	122977480	122978480	+	XLOC_029037|u87|ENSG00000111325|ES	chr12	122977773	122977792	CDC40|HepG2	19
chr12	122977480	122978480	+	XLOC_029037|u87|ENSG00000111325|ES	chr12	122977985	122977989	LSM11|HepG2	4
chr12	122977480	122978480	+	XLOC_029037|u87|ENSG00000111325|ES	chr12	122978258	122978295	U2AF1|K562	37
chr12	122977480	122978480	+	XLOC_029037|u87|ENSG00000111325|ES	chr12	122978062	122978097	UCHL5|HepG2	35
chr12	122977480	122978480	+	XLOC_029037|u87|ENSG00000111325|ES	chr12	122977693	122977711	TBRG4|K562	18
chr12	122977480	122978480	+	XLOC_029037|u87|ENSG00000111325|ES	chr12	122977963	122977976	HNRNPA1|HepG2	13
chr12	122977480	122978480	+	XLOC_029037|u87|ENSG00000111325|ES	chr12	122977852	122977921	HNRNPM|K562	69
chr12	122977480	122978480	+	XLOC_029037|u87|ENSG00000111325|ES	chr12	122977624	122977649	HNRNPA1|K562	25
chr12	122977480	122978480	+	XLOC_029037|u87|ENSG00000111325|ES	chr12	122977899	122977923	RBM15|HepG2	24
chr12	122977480	122978480	+	XLOC_029037|u87|ENSG00000111325|ES	chr12	122977678	122977724	ILF3|HepG2	46
chr12	122977480	122978480	+	XLOC_029037|u87|ENSG00000111325|ES	chr12	122978173	122978178	DGCR8|HepG2	5
chr12	122977480	122978480	+	XLOC_029037|u87|ENSG00000111325|ES	chr12	122977981	122977997	ZRANB2|K562	16
chr12	122977480	122978480	+	XLOC_029037|u87|ENSG00000111325|ES	chr12	122977785	122977814	MTPAP|K562	29
chr12	122977480	122978480	+	XLOC_029037|u87|ENSG00000111325|ES	chr12	122978265	122978293	TAF15|HepG2	28
chr12	122977480	122978480	+	XLOC_029037|u87|ENSG00000111325|ES	chr12	122977689	122977716	SF3B4|HepG2	27
chr12	122977480	122978480	+	XLOC_029037|u87|ENSG00000111325|ES	chr12	122977848	122977874	BCCIP|HepG2	26
chr12	122977480	122978480	+	XLOC_029037|u87|ENSG00000111325|ES	chr12	122978153	122978160	UCHL5|HepG2	7
chr12	122977480	122978480	+	XLOC_029037|u87|ENSG00000111325|ES	chr12	122977474	122977512	DDX6|K562	32
chr12	122977480	122978480	+	XLOC_029037|u87|ENSG00000111325|ES	chr12	122977952	122977990	SUPV3L1|HepG2	38
chr12	122977480	122978480	+	XLOC_029037|u87|ENSG00000111325|ES	chr12	122978205	122978231	RPS3|K562	26
chr12	122977480	122978480	+	XLOC_029037|u87|ENSG00000111325|ES	chr12	122978232	122978260	BUD13|K562	28
chr12	122977480	122978480	+	XLOC_029037|u87|ENSG00000111325|ES	chr12	122978256	122978301	RBM27|K562	45
chr12	122977480	122978480	+	XLOC_029037|u87|ENSG00000111325|ES	chr12	122977981	122978056	XRCC6|HepG2	75
chr12	122977480	122978480	+	XLOC_029037|u87|ENSG00000111325|ES	chr12	122977708	122977710	U2AF1|HepG2	2
chr12	122977480	122978480	+	XLOC_029037|u87|ENSG00000111325|ES	chr12	122978009	122978030	NOLC1|K562	21
chr12	122977480	122978480	+	XLOC_029037|u87|ENSG00000111325|ES	chr12	122977688	122977708	RBM15|K562	20
chr12	122977480	122978480	+	XLOC_029037|u87|ENSG00000111325|ES	chr12	122978043	122978086	SUPV3L1|HepG2	43
chr12	122977480	122978480	+	XLOC_029037|u87|ENSG00000111325|ES	chr12	122978060	122978111	SF3A3|HepG2	51
chr12	122977480	122978480	+	XLOC_029037|u87|ENSG00000111325|ES	chr12	122977973	122978040	ZNF622|K562	67
chr12	122977480	122978480	+	XLOC_029037|u87|ENSG00000111325|ES	chr12	122978023	122978073	SRSF7|K562	50
chr12	122977480	122978480	+	XLOC_029037|u87|ENSG00000111325|ES	chr12	122977863	122977910	SF3B4|HepG2	47
chr12	122977480	122978480	+	XLOC_029037|u87|ENSG00000111325|ES	chr12	122978173	122978208	SRSF1|HepG2	35
chr12	122977480	122978480	+	XLOC_029037|u87|ENSG00000111325|ES	chr12	122977681	122977695	BUD13|K562	14
chr12	122977480	122978480	+	XLOC_029037|u87|ENSG00000111325|ES	chr12	122978020	122978049	SRSF1|K562	29
chr12	122977480	122978480	+	XLOC_029037|u87|ENSG00000111325|ES	chr12	122978218	122978221	EWSR1|K562	3
chr12	122977480	122978480	+	XLOC_029037|u87|ENSG00000111325|ES	chr12	122978044	122978070	PUS1|K562	26
chr12	122977480	122978480	+	XLOC_029037|u87|ENSG00000111325|ES	chr12	122977949	122977999	FASTKD2|K562	50
chr12	122977480	122978480	+	XLOC_029037|u87|ENSG00000111325|ES	chr12	122977573	122977587	HNRNPU|K562	14
chr12	122977480	122978480	+	XLOC_029037|u87|ENSG00000111325|ES	chr12	122977870	122977908	FASTKD2|K562	38
chr12	122977480	122978480	+	XLOC_029037|u87|ENSG00000111325|ES	chr12	122977661	122977707	TROVE2|K562	46
chr12	122977480	122978480	+	XLOC_029037|u87|ENSG00000111325|ES	chr12	122978246	122978284	AKAP8L|K562	38
chr12	122977480	122978480	+	XLOC_029037|u87|ENSG00000111325|ES	chr12	122977571	122977601	SFPQ|HepG2	30
chr12	122977480	122978480	+	XLOC_029037|u87|ENSG00000111325|ES	chr12	122977818	122977884	HNRNPM|K562	66
chr12	122977480	122978480	+	XLOC_029037|u87|ENSG00000111325|ES	chr12	122977851	122977888	SF3B4|HepG2	37
chr12	122977480	122978480	+	XLOC_029037|u87|ENSG00000111325|ES	chr12	122977688	122977719	CSTF2T|K562	31
chr12	122977480	122978480	+	XLOC_029037|u87|ENSG00000111325|ES	chr12	122978096	122978112	HNRNPM|K562	16
chr12	122977480	122978480	+	XLOC_029037|u87|ENSG00000111325|ES	chr12	122977973	122978028	NKRF|HepG2	55
chr12	122977480	122978480	+	XLOC_029037|u87|ENSG00000111325|ES	chr12	122977692	122977720	SLTM|HepG2	28
chr12	122977480	122978480	+	XLOC_029037|u87|ENSG00000111325|ES	chr12	122978242	122978303	RBFOX2|HepG2	61
chr12	122977480	122978480	+	XLOC_029037|u87|ENSG00000111325|ES	chr12	122977685	122977715	NCBP2|K562	30
chr12	122977480	122978480	+	XLOC_029037|u87|ENSG00000111325|ES	chr12	122977955	122977978	SF3A3|HepG2	23
chr12	122977480	122978480	+	XLOC_029037|u87|ENSG00000111325|ES	chr12	122977949	122977975	CSTF2|HepG2	26
chr12	122977480	122978480	+	XLOC_029037|u87|ENSG00000111325|ES	chr12	122977538	122977574	FXR1|K562	36
chr12	122977480	122978480	+	XLOC_029037|u87|ENSG00000111325|ES	chr12	122977779	122977794	LSM11|HepG2	15
chr12	122977480	122978480	+	XLOC_029037|u87|ENSG00000111325|ES	chr12	122977698	122977738	CPSF6|K562	40
chr12	122977480	122978480	+	XLOC_029037|u87|ENSG00000111325|ES	chr12	122977682	122977711	HNRNPL|K562	29
chr12	122977480	122978480	+	XLOC_029037|u87|ENSG00000111325|ES	chr12	122977683	122977713	RBFOX2|K562	30
chr12	122977480	122978480	+	XLOC_029037|u87|ENSG00000111325|ES	chr12	122978229	122978278	XRN2|HepG2	49
chr12	122977480	122978480	+	XLOC_029037|u87|ENSG00000111325|ES	chr12	122977802	122977813	CSTF2T|K562	11
chr12	122977480	122978480	+	XLOC_029037|u87|ENSG00000111325|ES	chr12	122977849	122977876	CDC40|HepG2	27
chr12	122977480	122978480	+	XLOC_029037|u87|ENSG00000111325|ES	chr12	122977697	122977715	U2AF1|K562	18
chr12	122977480	122978480	+	XLOC_029037|u87|ENSG00000111325|ES	chr12	122977844	122977871	PPIL4|K562	27
chr12	122977480	122978480	+	XLOC_029037|u87|ENSG00000111325|ES	chr12	122977978	122978001	AUH|HepG2	23
chr12	122977480	122978480	+	XLOC_029037|u87|ENSG00000111325|ES	chr12	122978018	122978053	EIF4G2|K562	35
chr12	122977480	122978480	+	XLOC_029037|u87|ENSG00000111325|ES	chr12	122977963	122977998	SF3B4|K562	35
chr12	122977480	122978480	+	XLOC_029037|u87|ENSG00000111325|ES	chr12	122977855	122977888	TBRG4|K562	33
chr12	122977480	122978480	+	XLOC_029037|u87|ENSG00000111325|ES	chr12	122977870	122977911	PUM2|K562	41
chr12	122977480	122978480	+	XLOC_029037|u87|ENSG00000111325|ES	chr12	122978154	122978173	RBM15|K562	19
chr12	122977480	122978480	+	XLOC_029037|u87|ENSG00000111325|ES	chr12	122977464	122977484	SRSF7|HepG2	4
chr12	122977480	122978480	+	XLOC_029037|u87|ENSG00000111325|ES	chr12	122978150	122978183	DDX6|HepG2	33
chr12	122977480	122978480	+	XLOC_029037|u87|ENSG00000111325|ES	chr12	122977798	122977817	TBRG4|K562	19
chr12	122977480	122978480	+	XLOC_029037|u87|ENSG00000111325|ES	chr12	122978243	122978295	DDX42|K562	52
chr12	122977480	122978480	+	XLOC_029037|u87|ENSG00000111325|ES	chr12	122977969	122978006	U2AF1|HepG2	37
chr12	122977480	122978480	+	XLOC_029037|u87|ENSG00000111325|ES	chr12	122977965	122978006	U2AF2|HepG2	41
chr12	122977480	122978480	+	XLOC_029037|u87|ENSG00000111325|ES	chr12	122977810	122977855	SUB1|HepG2	45
chr12	122977480	122978480	+	XLOC_029037|u87|ENSG00000111325|ES	chr12	122977971	122977988	PTBP1|HepG2	17
chr12	122977480	122978480	+	XLOC_029037|u87|ENSG00000111325|ES	chr12	122978137	122978178	XRCC6|K562	41
chr12	122977480	122978480	+	XLOC_029037|u87|ENSG00000111325|ES	chr12	122978059	122978078	ZRANB2|K562	19
chr12	122977480	122978480	+	XLOC_029037|u87|ENSG00000111325|ES	chr12	122978028	122978036	SRSF1|HepG2	8
chr12	122977480	122978480	+	XLOC_029037|u87|ENSG00000111325|ES	chr12	122978271	122978288	UCHL5|K562	17
chr12	122977480	122978480	+	XLOC_029037|u87|ENSG00000111325|ES	chr12	122977485	122977510	FXR1|K562	25
chr12	122977480	122978480	+	XLOC_029037|u87|ENSG00000111325|ES	chr12	122977679	122977720	SND1|K562	41
chr12	122977480	122978480	+	XLOC_029037|u87|ENSG00000111325|ES	chr12	122977966	122977988	UCHL5|K562	22
chr12	122977480	122978480	+	XLOC_029037|u87|ENSG00000111325|ES	chr12	122978242	122978292	TROVE2|K562	50
chr12	122977480	122978480	+	XLOC_029037|u87|ENSG00000111325|ES	chr12	122977876	122977901	RBM15|K562	25
chr12	122977480	122978480	+	XLOC_029037|u87|ENSG00000111325|ES	chr12	122978012	122978059	XRN2|K562	47
chr12	122977480	122978480	+	XLOC_029037|u87|ENSG00000111325|ES	chr12	122978126	122978181	AGGF1|K562	55
chr12	122977480	122978480	+	XLOC_029037|u87|ENSG00000111325|ES	chr12	122977545	122977567	TAF15|HepG2	22
chr12	122977480	122978480	+	XLOC_029037|u87|ENSG00000111325|ES	chr12	122977638	122977641	HNRNPA1|K562	3
chr12	122977480	122978480	+	XLOC_029037|u87|ENSG00000111325|ES	chr12	122978081	122978116	SRSF1|K562	35
chr12	122977480	122978480	+	XLOC_029037|u87|ENSG00000111325|ES	chr12	122977686	122977736	HNRNPU|K562	50
chr12	122977480	122978480	+	XLOC_029037|u87|ENSG00000111325|ES	chr12	122977701	122977725	CSTF2T|K562	24
chr12	122977480	122978480	+	XLOC_029037|u87|ENSG00000111325|ES	chr12	122977767	122977801	XRCC6|HepG2	34
chr12	122977480	122978480	+	XLOC_029037|u87|ENSG00000111325|ES	chr12	122977805	122977814	TROVE2|K562	9
chr12	122977480	122978480	+	XLOC_029037|u87|ENSG00000111325|ES	chr12	122978258	122978292	NONO|K562	34
chr12	122977480	122978480	+	XLOC_029037|u87|ENSG00000111325|ES	chr12	122977858	122977894	HNRNPA1|K562	36
chr12	122977480	122978480	+	XLOC_029037|u87|ENSG00000111325|ES	chr12	122977903	122977928	SF3B4|K562	25
chr12	122977480	122978480	+	XLOC_029037|u87|ENSG00000111325|ES	chr12	122977846	122977857	SLTM|HepG2	11
chr12	122977480	122978480	+	XLOC_029037|u87|ENSG00000111325|ES	chr12	122977792	122977804	SLTM|K562	12
chr12	122977480	122978480	+	XLOC_029037|u87|ENSG00000111325|ES	chr12	122977858	122977907	XRN2|K562	49
chr12	122977480	122978480	+	XLOC_029037|u87|ENSG00000111325|ES	chr12	122977976	122978002	NOL12|HepG2	26
chr12	122977480	122978480	+	XLOC_029037|u87|ENSG00000111325|ES	chr12	122978253	122978299	SRSF1|HepG2	46
chr12	122977480	122978480	+	XLOC_029037|u87|ENSG00000111325|ES	chr12	122977685	122977733	HNRNPU|K562	48
chr12	122977480	122978480	+	XLOC_029037|u87|ENSG00000111325|ES	chr12	122978062	122978086	FASTKD2|K562	24
chr12	122977480	122978480	+	XLOC_029037|u87|ENSG00000111325|ES	chr12	122978063	122978123	LARP4|K562	60
chr12	122977480	122978480	+	XLOC_029037|u87|ENSG00000111325|ES	chr12	122977988	122978013	ILF3|K562	25
chr12	122977480	122978480	+	XLOC_029037|u87|ENSG00000111325|ES	chr12	122977679	122977720	HNRNPM|K562	41
chr12	122977480	122978480	+	XLOC_029037|u87|ENSG00000111325|ES	chr12	122978268	122978292	SF3B4|HepG2	24
chr12	122977480	122978480	+	XLOC_029037|u87|ENSG00000111325|ES	chr12	122977822	122977856	HNRNPK|HepG2	34
chr12	122977480	122978480	+	XLOC_029037|u87|ENSG00000111325|ES	chr12	122978010	122978037	SLTM|K562	27
chr12	122977480	122978480	+	XLOC_029037|u87|ENSG00000111325|ES	chr12	122977790	122977794	U2AF1|K562	4
chr12	122977480	122978480	+	XLOC_029037|u87|ENSG00000111325|ES	chr12	122978247	122978276	CDC40|HepG2	29
chr12	122977480	122978480	+	XLOC_029037|u87|ENSG00000111325|ES	chr12	122978007	122978038	XPO5|HepG2	31
chr12	122977480	122978480	+	XLOC_029037|u87|ENSG00000111325|ES	chr12	122977768	122977825	HNRNPK|HepG2	57
chr12	122977480	122978480	+	XLOC_029037|u87|ENSG00000111325|ES	chr12	122977690	122977715	HNRNPA1|K562	25
chr12	122977480	122978480	+	XLOC_029037|u87|ENSG00000111325|ES	chr12	122977888	122977905	SF3A3|HepG2	17
chr12	122977480	122978480	+	XLOC_029037|u87|ENSG00000111325|ES	chr12	122977958	122978002	BUD13|K562	44
chr12	122977480	122978480	+	XLOC_029037|u87|ENSG00000111325|ES	chr12	122977685	122977721	IGF2BP2|K562	36
chr12	122977480	122978480	+	XLOC_029037|u87|ENSG00000111325|ES	chr12	122978371	122978409	BCCIP|HepG2	38
chr12	122977480	122978480	+	XLOC_029037|u87|ENSG00000111325|ES	chr12	122978317	122978345	U2AF2|HepG2	28
chr12	122977480	122978480	+	XLOC_029037|u87|ENSG00000111325|ES	chr12	122978424	122978448	UCHL5|K562	24
chr12	122977480	122978480	+	XLOC_029037|u87|ENSG00000111325|ES	chr12	122978306	122978331	MTPAP|K562	25
chr12	122977480	122978480	+	XLOC_029037|u87|ENSG00000111325|ES	chr12	122978479	122978521	LSM11|HepG2	1
chr12	122977480	122978480	+	XLOC_029037|u87|ENSG00000111325|ES	chr12	122978444	122978475	LARP4|HepG2	31
chr12	122977480	122978480	+	XLOC_029037|u87|ENSG00000111325|ES	chr12	122978333	122978363	DDX24|K562	30
chr12	122977480	122978480	+	XLOC_029037|u87|ENSG00000111325|ES	chr12	122978360	122978394	U2AF1|HepG2	34
chr12	122977480	122978480	+	XLOC_029037|u87|ENSG00000111325|ES	chr12	122978315	122978335	SF3A3|HepG2	20
chr12	122977480	122978480	+	XLOC_029037|u87|ENSG00000111325|ES	chr12	122978465	122978504	NCBP2|K562	15
chr12	122977480	122978480	+	XLOC_029037|u87|ENSG00000111325|ES	chr12	122978439	122978457	RBM22|HepG2	18
chr12	122977480	122978480	+	XLOC_029037|u87|ENSG00000111325|ES	chr12	122978455	122978472	UCHL5|HepG2	17
chr12	122977480	122978480	+	XLOC_029037|u87|ENSG00000111325|ES	chr12	122978363	122978414	HLTF|K562	51
chr12	122977480	122978480	+	XLOC_029037|u87|ENSG00000111325|ES	chr12	122978393	122978433	RBM5|HepG2	40
chr12	122977480	122978480	+	XLOC_029037|u87|ENSG00000111325|ES	chr12	122978454	122978483	RBM15|HepG2	26
chr12	122977480	122978480	+	XLOC_029037|u87|ENSG00000111325|ES	chr12	122978444	122978465	PPIG|HepG2	21
chr12	122977480	122978480	+	XLOC_029037|u87|ENSG00000111325|ES	chr12	122978394	122978553	GRWD1|HepG2	86
chr12	122977480	122978480	+	XLOC_029037|u87|ENSG00000111325|ES	chr12	122978463	122978495	RBM15|HepG2	17
chr12	122977480	122978480	+	XLOC_029037|u87|ENSG00000111325|ES	chr12	122978392	122978423	SF3B4|K562	31
chr12	122977480	122978480	+	XLOC_029037|u87|ENSG00000111325|ES	chr12	122978372	122978397	NOL12|HepG2	25
chr12	122977480	122978480	+	XLOC_029037|u87|ENSG00000111325|ES	chr12	122978331	122978421	SF3B4|HepG2	90
chr12	122977480	122978480	+	XLOC_029037|u87|ENSG00000111325|ES	chr12	122978444	122978482	FXR1|K562	36
chr12	122977480	122978480	+	XLOC_029037|u87|ENSG00000111325|ES	chr12	122978325	122978381	SRSF7|K562	56
chr12	122977480	122978480	+	XLOC_029037|u87|ENSG00000111325|ES	chr12	122978334	122978390	ZNF622|K562	56
chr12	122977480	122978480	+	XLOC_029037|u87|ENSG00000111325|ES	chr12	122978336	122978349	CDC40|HepG2	13
chr12	122977480	122978480	+	XLOC_029037|u87|ENSG00000111325|ES	chr12	122978391	122978532	UCHL5|K562	89
chr12	122977480	122978480	+	XLOC_029037|u87|ENSG00000111325|ES	chr12	122978381	122978402	UCHL5|HepG2	21
chr12	122977480	122978480	+	XLOC_029037|u87|ENSG00000111325|ES	chr12	122978368	122978389	SRSF7|HepG2	21
chr12	122977480	122978480	+	XLOC_029037|u87|ENSG00000111325|ES	chr12	122978376	122978423	RBM5|HepG2	47
chr12	122977480	122978480	+	XLOC_029037|u87|ENSG00000111325|ES	chr12	122978341	122978383	TRA2A|HepG2	42
chr12	122977480	122978480	+	XLOC_029037|u87|ENSG00000111325|ES	chr12	122978469	122978523	ZNF622|K562	11
chr12	122977480	122978480	+	XLOC_029037|u87|ENSG00000111325|ES	chr12	122978442	122978450	SRSF7|HepG2	8
chr12	122977480	122978480	+	XLOC_029037|u87|ENSG00000111325|ES	chr12	122978362	122978390	DDX6|K562	28
chr12	122977480	122978480	+	XLOC_029037|u87|ENSG00000111325|ES	chr12	122978311	122978384	SMNDC1|HepG2	73
chr12	122977480	122978480	+	XLOC_029037|u87|ENSG00000111325|ES	chr12	122978337	122978352	EFTUD2|HepG2	15
chr12	122977480	122978480	+	XLOC_029037|u87|ENSG00000111325|ES	chr12	122978386	122978439	SF3B4|K562	53
chr12	122977480	122978480	+	XLOC_029037|u87|ENSG00000111325|ES	chr12	122978385	122978425	SRSF1|HepG2	40
chr12	122977480	122978480	+	XLOC_029037|u87|ENSG00000111325|ES	chr12	122978341	122978360	CPSF6|K562	19
chr12	122977480	122978480	+	XLOC_029037|u87|ENSG00000111325|ES	chr12	122978461	122978508	YBX3|K562	19
chr12	122977480	122978480	+	XLOC_029037|u87|ENSG00000111325|ES	chr12	122978328	122978374	HNRNPUL1|HepG2	46
chr12	122977480	122978480	+	XLOC_029037|u87|ENSG00000111325|ES	chr12	122978450	122978463	U2AF1|HepG2	13
chr12	122977480	122978480	+	XLOC_029037|u87|ENSG00000111325|ES	chr12	122978435	122978558	ZNF622|K562	45
chr12	122977480	122978480	+	XLOC_029037|u87|ENSG00000111325|ES	chr12	122978355	122978383	SRSF7|K562	28
chr12	122977480	122978480	+	XLOC_029037|u87|ENSG00000111325|ES	chr12	122978478	122978525	RBM15|K562	2
chr12	122977480	122978480	+	XLOC_029037|u87|ENSG00000111325|ES	chr12	122978417	122978456	RBM15|K562	39
chr12	122977480	122978480	+	XLOC_029037|u87|ENSG00000111325|ES	chr12	122978376	122978402	SRSF1|K562	26
chr12	122977480	122978480	+	XLOC_029037|u87|ENSG00000111325|ES	chr12	122978238	122978349	SF3B4|K562	111
chr12	122977480	122978480	+	XLOC_029037|u87|ENSG00000111325|ES	chr12	122978252	122978312	RBFOX2|K562	60
chr12	122977480	122978480	+	XLOC_029037|u87|ENSG00000111325|ES	chr12	122978254	122978313	ILF3|K562	59
chr12	122977480	122978480	+	XLOC_029037|u87|ENSG00000111325|ES	chr12	122978273	122978323	METAP2|K562	50
chr12	122977480	122978480	+	XLOC_029037|u87|ENSG00000111325|ES	chr12	122978273	122978306	DHX30|HepG2	33
chr12	122977480	122978480	+	XLOC_029037|u87|ENSG00000111325|ES	chr12	122978276	122978305	PPIL4|K562	29
chr12	122977480	122978480	+	XLOC_029037|u87|ENSG00000111325|ES	chr12	122978289	122978325	SMNDC1|K562	36
chr12	122977480	122978480	+	XLOC_029037|u87|ENSG00000111325|ES	chr12	122978274	122978306	TRA2A|K562	32
chr12	122977480	122978480	+	XLOC_029037|u87|ENSG00000111325|ES	chr12	122978264	122978314	FASTKD2|HepG2	50
chr12	122977480	122978480	+	XLOC_029037|u87|ENSG00000111325|ES	chr12	122978297	122978323	GTF2F1|K562	26
chr12	122977480	122978480	+	XLOC_029037|u87|ENSG00000111325|ES	chr12	122978263	122978309	EFTUD2|HepG2	46
chr12	122977480	122978480	+	XLOC_029037|u87|ENSG00000111325|ES	chr12	122978260	122978315	UCHL5|HepG2	55
chr12	122977480	122978480	+	XLOC_029037|u87|ENSG00000111325|ES	chr12	122978288	122978365	AGGF1|HepG2	77
chr12	122977480	122978480	+	XLOC_029037|u87|ENSG00000111325|ES	chr12	122978278	122978366	BUD13|K562	88
chr12	122977480	122978480	+	XLOC_029037|u87|ENSG00000111325|ES	chr12	122978267	122978307	RBM5|HepG2	40
chr12	122977480	122978480	+	XLOC_029037|u87|ENSG00000111325|ES	chr12	122978286	122978340	LSM11|K562	54
chr12	122977480	122978480	+	XLOC_029037|u87|ENSG00000111325|ES	chr12	122978300	122978329	RBM22|K562	29
chr12	122977480	122978480	+	XLOC_029037|u87|ENSG00000111325|ES	chr12	122978256	122978338	SF3B4|K562	82
chr8	92921002	92922002	+	XLOC_029037|u87|ENSG00000205133|ES	chr8	92921560	92921594	GRWD1|HepG2	34
chr8	92921002	92922002	+	XLOC_029037|u87|ENSG00000205133|ES	chr8	92921916	92921933	CSTF2|HepG2	17
chr8	92921002	92922002	+	XLOC_029037|u87|ENSG00000205133|ES	chr8	92921614	92921646	BUD13|K562	32
chr8	92921002	92922002	+	XLOC_029037|u87|ENSG00000205133|ES	chr8	92921502	92921601	UCHL5|HepG2	99
chr8	92921002	92922002	+	XLOC_029037|u87|ENSG00000205133|ES	chr8	92921251	92921286	CSTF2|HepG2	35
chr8	92921002	92922002	+	XLOC_029037|u87|ENSG00000205133|ES	chr8	92921539	92921585	SND1|K562	46
chr8	92921002	92922002	+	XLOC_029037|u87|ENSG00000205133|ES	chr8	92921471	92921514	PRPF8|HepG2	43
chr8	92921002	92922002	+	XLOC_029037|u87|ENSG00000205133|ES	chr8	92921506	92921542	IGF2BP1|K562	36
chr8	92921002	92922002	+	XLOC_029037|u87|ENSG00000205133|ES	chr8	92921579	92921614	YBX3|K562	35
chr8	92921002	92922002	+	XLOC_029037|u87|ENSG00000205133|ES	chr8	92921537	92921564	DDX3X|HepG2	27
chr8	92921002	92922002	+	XLOC_029037|u87|ENSG00000205133|ES	chr8	92921395	92921424	QKI|HepG2	29
chr8	92921002	92922002	+	XLOC_029037|u87|ENSG00000205133|ES	chr8	92921541	92921587	ZNF622|K562	46
chr8	92921002	92922002	+	XLOC_029037|u87|ENSG00000205133|ES	chr8	92921490	92921514	PRPF8|HepG2	24
chr8	92921002	92922002	+	XLOC_029037|u87|ENSG00000205133|ES	chr8	92921467	92921497	KHSRP|K562	30
chr8	92921002	92922002	+	XLOC_029037|u87|ENSG00000205133|ES	chr8	92921538	92921616	UCHL5|HepG2	78
chr8	92921002	92922002	+	XLOC_029037|u87|ENSG00000205133|ES	chr8	92921732	92921848	KHSRP|K562	116
chr8	92921002	92922002	+	XLOC_029037|u87|ENSG00000205133|ES	chr8	92921152	92921179	CSTF2|HepG2	27
chr8	92921002	92922002	+	XLOC_029037|u87|ENSG00000205133|ES	chr8	92921471	92921519	SAFB2|K562	48
chr8	92921002	92922002	+	XLOC_029037|u87|ENSG00000205133|ES	chr8	92921610	92921665	U2AF2|HepG2	55
chr8	92921002	92922002	+	XLOC_029037|u87|ENSG00000205133|ES	chr8	92921081	92921114	PPIL4|K562	33
chr8	92921002	92922002	+	XLOC_029037|u87|ENSG00000205133|ES	chr8	92921696	92921732	CPSF7|HEK293	36
chr8	92921002	92922002	+	XLOC_029037|u87|ENSG00000205133|ES	chr8	92921588	92921644	GRWD1|HepG2	56
chr22	23700225	23701225	+	XLOC_029037|u87|ENSG00000228315|ES	chr22	23700725	23700735	BUD13|HepG2	10
chr22	23700225	23701225	+	XLOC_029037|u87|ENSG00000228315|ES	chr22	23700973	23701004	ZRANB2|K562	31
chr22	23700225	23701225	+	XLOC_029037|u87|ENSG00000228315|ES	chr22	23700725	23700773	PPIG|HepG2	48
chr22	23700225	23701225	+	XLOC_029037|u87|ENSG00000228315|ES	chr22	23700336	23700445	TAF15|HepG2	109
chr22	23700225	23701225	+	XLOC_029037|u87|ENSG00000228315|ES	chr22	23700668	23700693	PRPF8|K562	25
chr22	23700225	23701225	+	XLOC_029037|u87|ENSG00000228315|ES	chr22	23700822	23700835	SRSF1|HepG2	13
chr22	23700225	23701225	+	XLOC_029037|u87|ENSG00000228315|ES	chr22	23700280	23700351	HNRNPM|K562	71
chr22	23700225	23701225	+	XLOC_029037|u87|ENSG00000228315|ES	chr22	23700395	23700410	HNRNPC|HepG2	15
chr22	23700225	23701225	+	XLOC_029037|u87|ENSG00000228315|ES	chr22	23700214	23700251	HNRNPU|K562	26
chr22	23700225	23701225	+	XLOC_029037|u87|ENSG00000228315|ES	chr22	23700816	23700855	U2AF2|K562	39
chr22	23700225	23701225	+	XLOC_029037|u87|ENSG00000228315|ES	chr22	23700798	23700828	UCHL5|K562	30
chr22	23700225	23701225	+	XLOC_029037|u87|ENSG00000228315|ES	chr22	23700785	23700846	U2AF1|HepG2	61
chr22	23700225	23701225	+	XLOC_029037|u87|ENSG00000228315|ES	chr22	23700441	23701693	HNRNPM|HEK293T	784
chr22	23700225	23701225	+	XLOC_029037|u87|ENSG00000228315|ES	chr22	23700717	23700745	BUD13|K562	28
chr22	23700225	23701225	+	XLOC_029037|u87|ENSG00000228315|ES	chr22	23700723	23700741	EIF3H|HepG2	18
chr22	23700225	23701225	+	XLOC_029037|u87|ENSG00000228315|ES	chr22	23700441	23701873	HNRNPM|HEK293T	784
chr22	23700225	23701225	+	XLOC_029037|u87|ENSG00000228315|ES	chr22	23700441	23700553	HNRNPM|HEK293T	112
chr22	23700225	23701225	+	XLOC_029037|u87|ENSG00000228315|ES	chr22	23700921	23700964	KHSRP|K562	43
chr22	23700225	23701225	+	XLOC_029037|u87|ENSG00000228315|ES	chr22	23700969	23701019	SUGP2|HepG2	50
chr22	23700225	23701225	+	XLOC_029037|u87|ENSG00000228315|ES	chr22	23700401	23700423	HNRNPUL1|K562	22
chr22	23700225	23701225	+	XLOC_029037|u87|ENSG00000228315|ES	chr22	23701059	23701097	HNRNPA1|HepG2	38
chr22	23700225	23701225	+	XLOC_029037|u87|ENSG00000228315|ES	chr22	23700740	23700813	UCHL5|K562	73
chr22	23700225	23701225	+	XLOC_029037|u87|ENSG00000228315|ES	chr22	23700967	23700985	HNRNPM|K562	18
chr22	23700225	23701225	+	XLOC_029037|u87|ENSG00000228315|ES	chr22	23700752	23700796	HNRNPM|K562	44
chr22	23700225	23701225	+	XLOC_029037|u87|ENSG00000228315|ES	chr22	23700659	23700691	TIA1|K562	32
chr22	23700225	23701225	+	XLOC_029037|u87|ENSG00000228315|ES	chr22	23700981	23700988	U2AF2|HepG2	7
chr22	23700225	23701225	+	XLOC_029037|u87|ENSG00000228315|ES	chr22	23700833	23700848	SRSF7|HepG2	15
chr22	23700225	23701225	+	XLOC_029037|u87|ENSG00000228315|ES	chr22	23700441	23701813	HNRNPM|HEK293T	784
chr22	23700225	23701225	+	XLOC_029037|u87|ENSG00000228315|ES	chr22	23700797	23700858	U2AF2|K562	61
chr22	23700225	23701225	+	XLOC_029037|u87|ENSG00000228315|ES	chr22	23700199	23700271	RBFOX2|K562	46
chr22	23700225	23701225	+	XLOC_029037|u87|ENSG00000228315|ES	chr22	23700766	23700808	DDX24|K562	42
chr22	23700225	23701225	+	XLOC_029037|u87|ENSG00000228315|ES	chr22	23700961	23700998	HNRNPK|HepG2	37
chr22	23700225	23701225	+	XLOC_029037|u87|ENSG00000228315|ES	chr22	23700684	23700724	PRPF8|K562	40
chr22	23700225	23701225	+	XLOC_029037|u87|ENSG00000228315|ES	chr22	23700154	23700353	HNRNPM|HEK293T	128
chr22	23700225	23701225	+	XLOC_029037|u87|ENSG00000228315|ES	chr22	23700374	23700418	HNRNPUL1|K562	44
chr22	23700225	23701225	+	XLOC_029037|u87|ENSG00000228315|ES	chr22	23700350	23700392	HNRNPA1|HepG2	42
chr22	23700225	23701225	+	XLOC_029037|u87|ENSG00000228315|ES	chr22	23700783	23700841	ZNF622|K562	58
chr22	23700225	23701225	+	XLOC_029037|u87|ENSG00000228315|ES	chr22	23700966	23701004	DDX59|HepG2	38
chr22	23700225	23701225	+	XLOC_029037|u87|ENSG00000228315|ES	chr22	23700441	23701593	HNRNPM|HEK293T	784
chr22	23700225	23701225	+	XLOC_029037|u87|ENSG00000228315|ES	chr22	23700852	23700876	LARP4|HepG2	24
chr22	23700225	23701225	+	XLOC_029037|u87|ENSG00000228315|ES	chr22	23700819	23700846	BUD13|K562	27
chr22	23700225	23701225	+	XLOC_029037|u87|ENSG00000228315|ES	chr22	23700965	23701010	PCBP2|HepG2	45
chr22	23700225	23701225	+	XLOC_029037|u87|ENSG00000228315|ES	chr22	23700448	23700492	HNRNPM|K562	44
chr22	23700225	23701225	+	XLOC_029037|u87|ENSG00000228315|ES	chr22	23700465	23700487	HNRNPM|K562	22
chr22	23700225	23701225	+	XLOC_029037|u87|ENSG00000228315|ES	chr22	23701060	23701099	RBFOX2|K562	39
chr22	23700225	23701225	+	XLOC_029037|u87|ENSG00000228315|ES	chr22	23700260	23700311	HNRNPM|HepG2	51
chr22	23700225	23701225	+	XLOC_029037|u87|ENSG00000228315|ES	chr22	23700356	23700417	HNRNPM|HepG2	61
chr22	23700225	23701225	+	XLOC_029037|u87|ENSG00000228315|ES	chr22	23700667	23700699	EXOSC5|K562	32
chr22	23700225	23701225	+	XLOC_029037|u87|ENSG00000228315|ES	chr22	23700909	23700961	CSTF2T|K562	52
chr22	23700225	23701225	+	XLOC_029037|u87|ENSG00000228315|ES	chr22	23700824	23700859	UCHL5|HepG2	35
chr22	23700225	23701225	+	XLOC_029037|u87|ENSG00000228315|ES	chr22	23700582	23700604	HNRNPA1|HepG2	22
chr22	23700225	23701225	+	XLOC_029037|u87|ENSG00000228315|ES	chr22	23700980	23701003	U2AF2|K562	23
chr22	23700225	23701225	+	XLOC_029037|u87|ENSG00000228315|ES	chr22	23700811	23700841	HNRNPM|K562	30
chr22	23700225	23701225	+	XLOC_029037|u87|ENSG00000228315|ES	chr22	23700593	23700623	U2AF2|HepG2	30
chr22	23700225	23701225	+	XLOC_029037|u87|ENSG00000228315|ES	chr22	23700441	23701733	HNRNPM|HEK293T	784
chr22	23700225	23701225	+	XLOC_029037|u87|ENSG00000228315|ES	chr22	23700963	23701013	U2AF1|HepG2	50
chr22	23700225	23701225	+	XLOC_029037|u87|ENSG00000228315|ES	chr22	23700836	23700855	SF3A3|HepG2	19
chr22	23700225	23701225	+	XLOC_029037|u87|ENSG00000228315|ES	chr22	23700800	23700849	PPIG|HepG2	49
chr22	23700225	23701225	+	XLOC_029037|u87|ENSG00000228315|ES	chr22	23700500	23700537	LSM11|HepG2	37
chr22	23700225	23701225	+	XLOC_029037|u87|ENSG00000228315|ES	chr22	23700975	23701013	NONO|K562	38
chr22	23700225	23701225	+	XLOC_029037|u87|ENSG00000228315|ES	chr22	23700582	23700646	KHSRP|K562	64
chr22	23700225	23701225	+	XLOC_029037|u87|ENSG00000228315|ES	chr22	23700959	23701010	TIA1|K562	51
chr22	23700225	23701225	+	XLOC_029037|u87|ENSG00000228315|ES	chr22	23700816	23700827	SMNDC1|K562	11
chr22	23700225	23701225	+	XLOC_029037|u87|ENSG00000228315|ES	chr22	23700441	23700713	HNRNPM|HEK293T	272
chr22	23700225	23701225	+	XLOC_029037|u87|ENSG00000228315|ES	chr22	23700832	23700881	SF3B4|HepG2	49
chr22	23700225	23701225	+	XLOC_029037|u87|ENSG00000228315|ES	chr22	23700799	23700856	U2AF1|HepG2	57
chr22	23700225	23701225	+	XLOC_029037|u87|ENSG00000228315|ES	chr22	23700632	23700655	ZRANB2|K562	23
chr22	23700225	23701225	+	XLOC_029037|u87|ENSG00000228315|ES	chr22	23700968	23701002	U2AF2|HepG2	34
chr22	23700225	23701225	+	XLOC_029037|u87|ENSG00000228315|ES	chr22	23700974	23701001	U2AF2|K562	27
chr22	23700225	23701225	+	XLOC_029037|u87|ENSG00000228315|ES	chr22	23700774	23700837	SRSF1|K562	63
chr22	23700225	23701225	+	XLOC_029037|u87|ENSG00000228315|ES	chr22	23700471	23700489	RBM5|HepG2	18
chr22	23700225	23701225	+	XLOC_029037|u87|ENSG00000228315|ES	chr22	23700347	23700391	POLR2G|HepG2	44
chr22	23700225	23701225	+	XLOC_029037|u87|ENSG00000228315|ES	chr22	23700521	23700530	HNRNPA1|HepG2	9
chr22	23700225	23701225	+	XLOC_029037|u87|ENSG00000228315|ES	chr22	23700961	23700987	SFPQ|HepG2	26
chr22	23700225	23701225	+	XLOC_029037|u87|ENSG00000228315|ES	chr22	23700814	23700834	EXOSC5|K562	20
chr22	23700225	23701225	+	XLOC_029037|u87|ENSG00000228315|ES	chr22	23700393	23700433	SUGP2|HepG2	40
chr22	23700225	23701225	+	XLOC_029037|u87|ENSG00000228315|ES	chr22	23700359	23700386	HNRNPA1|K562	27
chr22	23700225	23701225	+	XLOC_029037|u87|ENSG00000228315|ES	chr22	23700749	23700789	SRSF9|HepG2	40
chr22	23700225	23701225	+	XLOC_029037|u87|ENSG00000228315|ES	chr22	23700794	23700849	PPIG|HepG2	55
chr22	23700225	23701225	+	XLOC_029037|u87|ENSG00000228315|ES	chr22	23700625	23700632	ZRANB2|K562	7
chr22	23700225	23701225	+	XLOC_029037|u87|ENSG00000228315|ES	chr22	23701114	23701144	EXOSC5|K562	30
chr22	23700225	23701225	+	XLOC_029037|u87|ENSG00000228315|ES	chr22	23700840	23700866	SMNDC1|HepG2	26
chr22	23700225	23701225	+	XLOC_029037|u87|ENSG00000228315|ES	chr22	23700441	23700593	HNRNPM|HEK293T	152
chr22	23700225	23701225	+	XLOC_029037|u87|ENSG00000228315|ES	chr22	23700725	23700794	PPIG|HepG2	69
chr22	23700225	23701225	+	XLOC_029037|u87|ENSG00000228315|ES	chr22	23700813	23700849	U2AF2|HepG2	36
chr22	23700225	23701225	+	XLOC_029037|u87|ENSG00000228315|ES	chr22	23700469	23700487	SFPQ|HepG2	18
chr22	23700225	23701225	+	XLOC_029037|u87|ENSG00000228315|ES	chr22	23700968	23701002	HNRNPK|HepG2	34
chr22	23700225	23701225	+	XLOC_029037|u87|ENSG00000228315|ES	chr22	23700378	23700412	SAFB2|K562	34
chr22	23700225	23701225	+	XLOC_029037|u87|ENSG00000228315|ES	chr22	23700725	23700736	LSM11|HepG2	11
chr22	23700225	23701225	+	XLOC_029037|u87|ENSG00000228315|ES	chr22	23700717	23700803	GRWD1|HepG2	86
chr22	23700225	23701225	+	XLOC_029037|u87|ENSG00000228315|ES	chr22	23700208	23700261	RBM5|HepG2	36
chr22	23700225	23701225	+	XLOC_029037|u87|ENSG00000228315|ES	chr22	23700725	23700735	ZNF622|K562	10
chr22	23700225	23701225	+	XLOC_029037|u87|ENSG00000228315|ES	chr22	23700832	23700846	GRWD1|HepG2	14
chr22	23700225	23701225	+	XLOC_029037|u87|ENSG00000228315|ES	chr22	23700823	23700830	UCHL5|HepG2	7
chr22	23700225	23701225	+	XLOC_029037|u87|ENSG00000228315|ES	chr22	23701189	23701209	SUGP2|HepG2	20
chr22	23700225	23701225	+	XLOC_029037|u87|ENSG00000228315|ES	chr22	23700912	23700946	EIF3D|HepG2	34
chr22	23700225	23701225	+	XLOC_029037|u87|ENSG00000228315|ES	chr22	23700442	23700484	TIA1|K562	42
chr22	23700225	23701225	+	XLOC_029037|u87|ENSG00000228315|ES	chr22	23700958	23700990	SRSF9|HepG2	32
chr22	23700225	23701225	+	XLOC_029037|u87|ENSG00000228315|ES	chr22	23700822	23700842	EIF3D|HepG2	20
chr22	23700225	23701225	+	XLOC_029037|u87|ENSG00000228315|ES	chr22	23700441	23701173	HNRNPM|HEK293T	732
chr22	23700225	23701225	+	XLOC_029037|u87|ENSG00000228315|ES	chr22	23700965	23700999	U2AF1|K562	34
chr22	23700225	23701225	+	XLOC_029037|u87|ENSG00000228315|ES	chr22	23700958	23700997	BCCIP|HepG2	39
chr22	23700225	23701225	+	XLOC_029037|u87|ENSG00000228315|ES	chr22	23700718	23700783	GRWD1|HepG2	65
chr22	23700225	23701225	+	XLOC_029037|u87|ENSG00000228315|ES	chr22	23700727	23700739	NOL12|HepG2	12
chr22	23700225	23701225	+	XLOC_029037|u87|ENSG00000228315|ES	chr22	23700902	23700940	XRCC6|K562	38
chr22	23700225	23701225	+	XLOC_029037|u87|ENSG00000228315|ES	chr22	23701101	23701121	TBRG4|K562	20
chr22	23700225	23701225	+	XLOC_029037|u87|ENSG00000228315|ES	chr22	23701114	23701147	CSTF2T|K562	33
chr22	23700225	23701225	+	XLOC_029037|u87|ENSG00000228315|ES	chr22	23700729	23700820	U2AF2|HepG2	91
chr22	23700225	23701225	+	XLOC_029037|u87|ENSG00000228315|ES	chr22	23700884	23700960	KHSRP|K562	76
chr22	23700225	23701225	+	XLOC_029037|u87|ENSG00000228315|ES	chr22	23700758	23700788	SRSF1|HepG2	30
chr22	23700225	23701225	+	XLOC_029037|u87|ENSG00000228315|ES	chr22	23700569	23700609	TBRG4|K562	40
chr22	23700225	23701225	+	XLOC_029037|u87|ENSG00000228315|ES	chr22	23700960	23700990	CSTF2T|HepG2	30
chr22	23700225	23701225	+	XLOC_029037|u87|ENSG00000228315|ES	chr22	23700337	23700365	GPKOW|K562	28
chr22	23700225	23701225	+	XLOC_029037|u87|ENSG00000228315|ES	chr22	23700660	23700692	EFTUD2|HepG2	32
chr22	23700225	23701225	+	XLOC_029037|u87|ENSG00000228315|ES	chr22	23700746	23700774	SRSF1|K562	28
chr22	23700225	23701225	+	XLOC_029037|u87|ENSG00000228315|ES	chr22	23701113	23701143	U2AF2|HepG2	30
chr22	23700225	23701225	+	XLOC_029037|u87|ENSG00000228315|ES	chr22	23700441	23702013	HNRNPM|HEK293T	784
chr22	23700225	23701225	+	XLOC_029037|u87|ENSG00000228315|ES	chr22	23700364	23700397	RBFOX2|K562	33
chr22	23700225	23701225	+	XLOC_029037|u87|ENSG00000228315|ES	chr22	23700638	23700686	CSTF2|HepG2	48
chr22	23700225	23701225	+	XLOC_029037|u87|ENSG00000228315|ES	chr22	23700367	23700452	HNRNPM|HepG2	85
chr22	23700225	23701225	+	XLOC_029037|u87|ENSG00000228315|ES	chr22	23700725	23700754	UCHL5|HepG2	29
chr22	23700225	23701225	+	XLOC_029037|u87|ENSG00000228315|ES	chr22	23700725	23700727	NOL12|HepG2	2
chr22	23700225	23701225	+	XLOC_029037|u87|ENSG00000228315|ES	chr22	23700803	23700826	SRSF7|HepG2	23
chr22	23700225	23701225	+	XLOC_029037|u87|ENSG00000228315|ES	chr22	23700711	23700776	BUD13|K562	65
chr22	23700225	23701225	+	XLOC_029037|u87|ENSG00000228315|ES	chr22	23700340	23700403	HNRNPA1|HepG2	63
chr22	23700225	23701225	+	XLOC_029037|u87|ENSG00000228315|ES	chr22	23700814	23700859	TROVE2|K562	45
chr22	23700225	23701225	+	XLOC_029037|u87|ENSG00000228315|ES	chr22	23700722	23700771	UCHL5|HepG2	49
chr22	23700225	23701225	+	XLOC_029037|u87|ENSG00000228315|ES	chr22	23700971	23701002	SUGP2|HepG2	31
chr22	23700225	23701225	+	XLOC_029037|u87|ENSG00000228315|ES	chr22	23700625	23700648	UCHL5|K562	23
chr22	23700225	23701225	+	XLOC_029037|u87|ENSG00000228315|ES	chr22	23701116	23701144	KHSRP|K562	28
chr22	23700225	23701225	+	XLOC_029037|u87|ENSG00000228315|ES	chr22	23700510	23700528	KHSRP|K562	18
chr2	218632885	218633885	+	XLOC_029037|u87|ENSG00000115556|ES	chr2	218633758	218633802	PCBP2|HepG2	44
chr2	218632885	218633885	+	XLOC_029037|u87|ENSG00000115556|ES	chr2	218633883	218633948	HNRNPK|K562	2
chr2	218632885	218633885	+	XLOC_029037|u87|ENSG00000115556|ES	chr2	218633281	218633316	CSTF2|HepG2	35
chr2	218632885	218633885	+	XLOC_029037|u87|ENSG00000115556|ES	chr2	218633484	218633512	CSTF2T|HepG2	28
chr2	218632885	218633885	+	XLOC_029037|u87|ENSG00000115556|ES	chr2	218633577	218633617	SRSF1|HepG2	40
chr2	218632885	218633885	+	XLOC_029037|u87|ENSG00000115556|ES	chr2	218633763	218633801	HNRNPK|HepG2	38
chr2	218632885	218633885	+	XLOC_029037|u87|ENSG00000115556|ES	chr2	218633475	218633501	ZNF622|K562	26
chr2	218632885	218633885	+	XLOC_029037|u87|ENSG00000115556|ES	chr2	218633568	218633601	XRN2|HepG2	33
chr2	218632885	218633885	+	XLOC_029037|u87|ENSG00000115556|ES	chr2	218633450	218633494	DDX55|HepG2	44
chr2	218632885	218633885	+	XLOC_029037|u87|ENSG00000115556|ES	chr2	218633811	218633871	TIA1|HepG2	60
chr2	218632885	218633885	+	XLOC_029037|u87|ENSG00000115556|ES	chr2	218633546	218633578	GRWD1|HepG2	32
chr2	218632885	218633885	+	XLOC_029037|u87|ENSG00000115556|ES	chr2	218633433	218633489	GRWD1|HepG2	56
chr2	218632885	218633885	+	XLOC_029037|u87|ENSG00000115556|ES	chr2	218633448	218633480	SRSF1|HepG2	32
chr2	218632885	218633885	+	XLOC_029037|u87|ENSG00000115556|ES	chr2	218633328	218633394	RBFOX2|HepG2	66
chr2	218632885	218633885	+	XLOC_029037|u87|ENSG00000115556|ES	chr2	218633786	218633839	HNRNPK|K562	53
chr2	218632885	218633885	+	XLOC_029037|u87|ENSG00000115556|ES	chr2	218633638	218633694	HNRNPA1|HepG2	56
chr2	218632885	218633885	+	XLOC_029037|u87|ENSG00000115556|ES	chr2	218633737	218633832	PCBP2|HepG2	95
chr2	218632885	218633885	+	XLOC_029037|u87|ENSG00000115556|ES	chr2	218633562	218633632	SRSF9|HepG2	70
chr2	218632885	218633885	+	XLOC_029037|u87|ENSG00000115556|ES	chr2	218633353	218633384	XRN2|K562	31
chr2	218632885	218633885	+	XLOC_029037|u87|ENSG00000115556|ES	chr2	218633390	218633403	RBM22|HepG2	13
chr2	218632885	218633885	+	XLOC_029037|u87|ENSG00000115556|ES	chr2	218633541	218633582	BUD13|HepG2	41
chr2	218632885	218633885	+	XLOC_029037|u87|ENSG00000115556|ES	chr2	218633456	218633486	GRWD1|HepG2	30
chr2	218632885	218633885	+	XLOC_029037|u87|ENSG00000115556|ES	chr2	218633732	218633772	UPF1|K562	40
chr2	218632885	218633885	+	XLOC_029037|u87|ENSG00000115556|ES	chr2	218633289	218633329	CSTF2|HepG2	40
chr2	218632885	218633885	+	XLOC_029037|u87|ENSG00000115556|ES	chr2	218633742	218633793	U2AF1|HepG2	51
chr2	218632885	218633885	+	XLOC_029037|u87|ENSG00000115556|ES	chr2	218633359	218633399	SAFB2|K562	40
chr2	218632885	218633885	+	XLOC_029037|u87|ENSG00000115556|ES	chr2	218633510	218633622	RBM15|HepG2	112
chr2	218632885	218633885	+	XLOC_029037|u87|ENSG00000115556|ES	chr2	218633445	218633543	EIF3D|HepG2	98
chr2	218632885	218633885	+	XLOC_029037|u87|ENSG00000115556|ES	chr2	218633351	218633388	BCCIP|HepG2	37
chr2	218632885	218633885	+	XLOC_029037|u87|ENSG00000115556|ES	chr2	218633808	218633837	YBX3|K562	29
chr2	218632885	218633885	+	XLOC_029037|u87|ENSG00000115556|ES	chr2	218633760	218633829	HNRNPK|HepG2	69
chr2	218632885	218633885	+	XLOC_029037|u87|ENSG00000115556|ES	chr2	218633343	218633381	IGF2BP3|HepG2	38
chr2	218632885	218633885	+	XLOC_029037|u87|ENSG00000115556|ES	chr2	218633326	218633391	RBFOX2|HepG2	65
chr2	218632885	218633885	+	XLOC_029037|u87|ENSG00000115556|ES	chr2	218633357	218633395	SRSF1|HepG2	38
chr2	218632885	218633885	+	XLOC_029037|u87|ENSG00000115556|ES	chr2	218633622	218633640	CSTF2T|HepG2	18
chr2	218632885	218633885	+	XLOC_029037|u87|ENSG00000115556|ES	chr2	218633304	218633336	CSTF2T|HepG2	32
chr2	218632885	218633885	+	XLOC_029037|u87|ENSG00000115556|ES	chr2	218633537	218633580	ZNF622|K562	43
chr2	218632885	218633885	+	XLOC_029037|u87|ENSG00000115556|ES	chr2	218633770	218633808	LSM11|HepG2	38
chr2	218632885	218633885	+	XLOC_029037|u87|ENSG00000115556|ES	chr2	218633725	218633766	GRWD1|HepG2	41
chr2	218632885	218633885	+	XLOC_029037|u87|ENSG00000115556|ES	chr2	218633556	218633685	AGGF1|HepG2	129
chr2	218632885	218633885	+	XLOC_029037|u87|ENSG00000115556|ES	chr2	218633456	218633477	AGO2|HEK293S	21
chr2	218632885	218633885	+	XLOC_029037|u87|ENSG00000115556|ES	chr2	218633452	218633523	UCHL5|HepG2	71
chr2	218632885	218633885	+	XLOC_029037|u87|ENSG00000115556|ES	chr2	218633550	218633607	U2AF1|HepG2	57
chr2	218632885	218633885	+	XLOC_029037|u87|ENSG00000115556|ES	chr2	218633723	218633755	PPIG|HepG2	32
chr2	218632885	218633885	+	XLOC_029037|u87|ENSG00000115556|ES	chr2	218633595	218633629	SRSF1|HepG2	34
chr2	218632885	218633885	+	XLOC_029037|u87|ENSG00000115556|ES	chr2	218633562	218633594	AGGF1|HepG2	32
chr2	218632885	218633885	+	XLOC_029037|u87|ENSG00000115556|ES	chr2	218633809	218633837	MTPAP|K562	28
chr2	218632885	218633885	+	XLOC_029037|u87|ENSG00000115556|ES	chr2	218633529	218633597	RBM22|HepG2	68
chr2	218632885	218633885	+	XLOC_029037|u87|ENSG00000115556|ES	chr2	218633649	218633698	GRWD1|HepG2	49
chr2	218632885	218633885	+	XLOC_029037|u87|ENSG00000115556|ES	chr2	218633572	218633578	LSM11|HepG2	6
chr2	218632885	218633885	+	XLOC_029037|u87|ENSG00000115556|ES	chr2	218633493	218633563	BUD13|HepG2	70
chr12	122977480	122978480	+	XLOC_029037|u87|ENSG00000111325|ES	chr12	122978123	122978174	RBM15|HepG2	51
chr12	122977480	122978480	+	XLOC_029037|u87|ENSG00000111325|ES	chr12	122978167	122978194	GTF2F1|K562	27
chr12	122977480	122978480	+	XLOC_029037|u87|ENSG00000111325|ES	chr12	122978147	122978189	NKRF|HepG2	42
chr12	122977480	122978480	+	XLOC_029037|u87|ENSG00000111325|ES	chr12	122977687	122977719	ILF3|K562	32
chr12	122977480	122978480	+	XLOC_029037|u87|ENSG00000111325|ES	chr12	122977836	122977871	TROVE2|K562	35
chr12	122977480	122978480	+	XLOC_029037|u87|ENSG00000111325|ES	chr12	122977800	122977824	XPO5|HepG2	24
chr12	122977480	122978480	+	XLOC_029037|u87|ENSG00000111325|ES	chr12	122978221	122978280	XRCC6|K562	59
chr12	122977480	122978480	+	XLOC_029037|u87|ENSG00000111325|ES	chr12	122977668	122977720	KHSRP|K562	52
chr12	122977480	122978480	+	XLOC_029037|u87|ENSG00000111325|ES	chr12	122977967	122978052	XRN2|K562	85
chr12	122977480	122978480	+	XLOC_029037|u87|ENSG00000111325|ES	chr12	122977973	122978003	TIA1|K562	30
chr12	122977480	122978480	+	XLOC_029037|u87|ENSG00000111325|ES	chr12	122978264	122978290	DROSHA|K562	26
chr12	122977480	122978480	+	XLOC_029037|u87|ENSG00000111325|ES	chr12	122977872	122977921	EFTUD2|HepG2	49
chr12	122977480	122978480	+	XLOC_029037|u87|ENSG00000111325|ES	chr12	122977680	122977717	HNRNPK|HepG2	37
chr12	122977480	122978480	+	XLOC_029037|u87|ENSG00000111325|ES	chr12	122977854	122977888	SLTM|K562	34
chr12	122977480	122978480	+	XLOC_029037|u87|ENSG00000111325|ES	chr12	122978016	122978050	SRSF1|K562	34
chr12	122977480	122978480	+	XLOC_029037|u87|ENSG00000111325|ES	chr12	122977946	122977989	RPS5|K562	43
chr12	122977480	122978480	+	XLOC_029037|u87|ENSG00000111325|ES	chr12	122977700	122977720	LSM11|K562	20
chr12	122977480	122978480	+	XLOC_029037|u87|ENSG00000111325|ES	chr12	122978236	122978291	U2AF1|HepG2	55
chr12	122977480	122978480	+	XLOC_029037|u87|ENSG00000111325|ES	chr12	122978020	122978077	HNRNPU|K562	57
chr12	122977480	122978480	+	XLOC_029037|u87|ENSG00000111325|ES	chr12	122977688	122977727	TIA1|K562	39
chr12	122977480	122978480	+	XLOC_029037|u87|ENSG00000111325|ES	chr12	122977971	122977998	SAFB2|K562	27
chr12	122977480	122978480	+	XLOC_029037|u87|ENSG00000111325|ES	chr12	122977856	122977880	CSTF2T|HepG2	24
chr12	122977480	122978480	+	XLOC_029037|u87|ENSG00000111325|ES	chr12	122977965	122978009	SUGP2|HepG2	44
chr12	122977480	122978480	+	XLOC_029037|u87|ENSG00000111325|ES	chr12	122978074	122978097	LSM11|K562	23
chr12	122977480	122978480	+	XLOC_029037|u87|ENSG00000111325|ES	chr12	122977690	122977711	KHSRP|K562	21
chr12	122977480	122978480	+	XLOC_029037|u87|ENSG00000111325|ES	chr12	122978163	122978205	HNRNPK|HepG2	42
chr12	122977480	122978480	+	XLOC_029037|u87|ENSG00000111325|ES	chr12	122977966	122978007	U2AF2|K562	41
chr12	122977480	122978480	+	XLOC_029037|u87|ENSG00000111325|ES	chr12	122978145	122978194	DGCR8|K562	49
chr12	122977480	122978480	+	XLOC_029037|u87|ENSG00000111325|ES	chr12	122977977	122978042	DDX42|K562	65
chr12	122977480	122978480	+	XLOC_029037|u87|ENSG00000111325|ES	chr12	122977684	122977736	SFPQ|HepG2	52
chr12	122977480	122978480	+	XLOC_029037|u87|ENSG00000111325|ES	chr12	122978000	122978035	XRCC6|K562	35
chr12	122977480	122978480	+	XLOC_029037|u87|ENSG00000111325|ES	chr12	122978204	122978284	RBFOX2|K562	80
chr12	122977480	122978480	+	XLOC_029037|u87|ENSG00000111325|ES	chr12	122978236	122978299	NOLC1|K562	63
chr12	122977480	122978480	+	XLOC_029037|u87|ENSG00000111325|ES	chr12	122978075	122978119	PPIG|HepG2	44
chr12	122977480	122978480	+	XLOC_029037|u87|ENSG00000111325|ES	chr12	122977804	122977842	PTBP1|HepG2	38
chr12	122977480	122978480	+	XLOC_029037|u87|ENSG00000111325|ES	chr12	122977844	122977882	XPO5|HepG2	38
chr12	122977480	122978480	+	XLOC_029037|u87|ENSG00000111325|ES	chr12	122977946	122977999	SF3A3|HepG2	53
chr12	122977480	122978480	+	XLOC_029037|u87|ENSG00000111325|ES	chr12	122977966	122978046	U2AF2|K562	80
chr12	122977480	122978480	+	XLOC_029037|u87|ENSG00000111325|ES	chr12	122977625	122977644	KHSRP|K562	19
chr12	122977480	122978480	+	XLOC_029037|u87|ENSG00000111325|ES	chr12	122977939	122977992	TNRC6A|K562	53
chr12	122977480	122978480	+	XLOC_029037|u87|ENSG00000111325|ES	chr12	122977786	122977817	DDX3X|HepG2	31
chr12	122977480	122978480	+	XLOC_029037|u87|ENSG00000111325|ES	chr12	122977692	122977719	AGGF1|K562	27
chr12	122977480	122978480	+	XLOC_029037|u87|ENSG00000111325|ES	chr12	122978152	122978173	RBM15|K562	21
chr12	122977480	122978480	+	XLOC_029037|u87|ENSG00000111325|ES	chr12	122977967	122977984	NONO|K562	17
chr12	122977480	122978480	+	XLOC_029037|u87|ENSG00000111325|ES	chr12	122978060	122978090	HNRNPL|K562	30
chr12	122977480	122978480	+	XLOC_029037|u87|ENSG00000111325|ES	chr12	122978039	122978042	IGF2BP3|HepG2	3
chr12	122977480	122978480	+	XLOC_029037|u87|ENSG00000111325|ES	chr12	122978265	122978284	RPS5|K562	19
chr12	122977480	122978480	+	XLOC_029037|u87|ENSG00000111325|ES	chr12	122977841	122977890	NOLC1|K562	49
chr12	122977480	122978480	+	XLOC_029037|u87|ENSG00000111325|ES	chr12	122978245	122978302	RBFOX2|HepG2	57
chr12	122977480	122978480	+	XLOC_029037|u87|ENSG00000111325|ES	chr12	122978263	122978286	ZNF622|K562	23
chr12	122977480	122978480	+	XLOC_029037|u87|ENSG00000111325|ES	chr12	122978171	122978174	SMNDC1|K562	3
chr12	122977480	122978480	+	XLOC_029037|u87|ENSG00000111325|ES	chr12	122977692	122977716	RPS3|K562	24
chr12	122977480	122978480	+	XLOC_029037|u87|ENSG00000111325|ES	chr12	122978018	122978062	YWHAG|K562	44
chr12	122977480	122978480	+	XLOC_029037|u87|ENSG00000111325|ES	chr12	122977699	122977718	CSTF2T|HepG2	19
chr12	122977480	122978480	+	XLOC_029037|u87|ENSG00000111325|ES	chr12	122977917	122977936	RBM5|HepG2	19
chr12	122977480	122978480	+	XLOC_029037|u87|ENSG00000111325|ES	chr12	122978137	122978164	HNRNPM|K562	27
chr12	122977480	122978480	+	XLOC_029037|u87|ENSG00000111325|ES	chr12	122977967	122978016	EIF3D|HepG2	49
chr12	122977480	122978480	+	XLOC_029037|u87|ENSG00000111325|ES	chr12	122977691	122977731	TIA1|K562	40
chr12	122977480	122978480	+	XLOC_029037|u87|ENSG00000111325|ES	chr12	122977875	122977921	AUH|K562	46
chr12	122977480	122978480	+	XLOC_029037|u87|ENSG00000111325|ES	chr12	122978019	122978035	UPF1|K562	16
chr12	122977480	122978480	+	XLOC_029037|u87|ENSG00000111325|ES	chr12	122977790	122977832	HNRNPUL1|K562	42
chr12	122977480	122978480	+	XLOC_029037|u87|ENSG00000111325|ES	chr12	122978238	122978267	QKI|HepG2	29
chr12	122977480	122978480	+	XLOC_029037|u87|ENSG00000111325|ES	chr12	122977898	122977910	NONO|K562	12
chr12	122977480	122978480	+	XLOC_029037|u87|ENSG00000111325|ES	chr12	122978159	122978197	GEMIN5|K562	38
chr12	122977480	122978480	+	XLOC_029037|u87|ENSG00000111325|ES	chr12	122977743	122977785	HNRNPM|K562	42
chr12	122977480	122978480	+	XLOC_029037|u87|ENSG00000111325|ES	chr12	122978278	122978294	NCBP2|K562	16
chr12	122977480	122978480	+	XLOC_029037|u87|ENSG00000111325|ES	chr12	122977705	122977724	LSM11|K562	19
chr12	122977480	122978480	+	XLOC_029037|u87|ENSG00000111325|ES	chr12	122977787	122977798	TIA1|K562	11
chr12	122977480	122978480	+	XLOC_029037|u87|ENSG00000111325|ES	chr12	122977966	122978000	IGF2BP2|K562	34
chr12	122977480	122978480	+	XLOC_029037|u87|ENSG00000111325|ES	chr12	122977782	122977797	METAP2|K562	15
chr12	122977480	122978480	+	XLOC_029037|u87|ENSG00000111325|ES	chr12	122977980	122978004	HNRNPU|HepG2	24
chr12	122977480	122978480	+	XLOC_029037|u87|ENSG00000111325|ES	chr12	122977974	122977988	RBM15|HepG2	14
chr12	122977480	122978480	+	XLOC_029037|u87|ENSG00000111325|ES	chr12	122977682	122977717	CSTF2|HepG2	35
chr12	122977480	122978480	+	XLOC_029037|u87|ENSG00000111325|ES	chr12	122977782	122977804	CDC40|HepG2	22
chr12	122977480	122978480	+	XLOC_029037|u87|ENSG00000111325|ES	chr12	122978266	122978282	AGGF1|K562	16
chr12	122977480	122978480	+	XLOC_029037|u87|ENSG00000111325|ES	chr12	122977775	122977820	LARP4|HepG2	45
chr12	122977480	122978480	+	XLOC_029037|u87|ENSG00000111325|ES	chr12	122977697	122977715	KHDRBS1|K562	18
chr12	122977480	122978480	+	XLOC_029037|u87|ENSG00000111325|ES	chr12	122978006	122978055	TRA2A|K562	49
chr12	122977480	122978480	+	XLOC_029037|u87|ENSG00000111325|ES	chr12	122977964	122978008	U2AF1|K562	44
chr12	122977480	122978480	+	XLOC_029037|u87|ENSG00000111325|ES	chr12	122977563	122977630	HNRNPU|K562	67
chr12	122977480	122978480	+	XLOC_029037|u87|ENSG00000111325|ES	chr12	122977965	122978006	CSTF2T|HepG2	41
chr12	122977480	122978480	+	XLOC_029037|u87|ENSG00000111325|ES	chr12	122978234	122978273	CSTF2T|HepG2	39
chr12	122977480	122978480	+	XLOC_029037|u87|ENSG00000111325|ES	chr12	122978253	122978286	ZNF622|K562	33
chr12	122977480	122978480	+	XLOC_029037|u87|ENSG00000111325|ES	chr12	122978152	122978197	HNRNPK|K562	45
chr12	122977480	122978480	+	XLOC_029037|u87|ENSG00000111325|ES	chr12	122977886	122977926	XRN2|HepG2	40
chr12	122977480	122978480	+	XLOC_029037|u87|ENSG00000111325|ES	chr12	122978077	122978093	RPS5|K562	16
chr12	122977480	122978480	+	XLOC_029037|u87|ENSG00000111325|ES	chr12	122977696	122977727	YWHAG|K562	31
chr12	122977480	122978480	+	XLOC_029037|u87|ENSG00000111325|ES	chr12	122977963	122977998	SUB1|HepG2	35
chr12	122977480	122978480	+	XLOC_029037|u87|ENSG00000111325|ES	chr12	122978122	122978178	XRCC6|K562	56
chr12	122977480	122978480	+	XLOC_029037|u87|ENSG00000111325|ES	chr12	122978241	122978284	PUS1|K562	43
chr12	122977480	122978480	+	XLOC_029037|u87|ENSG00000111325|ES	chr12	122978087	122978114	FASTKD2|K562	27
chr12	122977480	122978480	+	XLOC_029037|u87|ENSG00000111325|ES	chr12	122978207	122978241	UCHL5|HepG2	34
chr12	122977480	122978480	+	XLOC_029037|u87|ENSG00000111325|ES	chr12	122977966	122978007	U2AF2|HepG2	41
chr12	122977480	122978480	+	XLOC_029037|u87|ENSG00000111325|ES	chr12	122977832	122977871	LSM11|K562	39
chr12	122977480	122978480	+	XLOC_029037|u87|ENSG00000111325|ES	chr12	122978263	122978300	EWSR1|K562	37
chr12	122977480	122978480	+	XLOC_029037|u87|ENSG00000111325|ES	chr12	122977953	122977981	PPIL4|K562	28
chr12	122977480	122978480	+	XLOC_029037|u87|ENSG00000111325|ES	chr12	122977977	122978007	HNRNPU|HepG2	30
chr12	122977480	122978480	+	XLOC_029037|u87|ENSG00000111325|ES	chr12	122978141	122978181	POLR2G|HepG2	40
chr12	122977480	122978480	+	XLOC_029037|u87|ENSG00000111325|ES	chr12	122978249	122978292	XRN2|K562	43
chr12	122977480	122978480	+	XLOC_029037|u87|ENSG00000111325|ES	chr12	122977712	122977732	XRCC6|K562	20
chr12	122977480	122978480	+	XLOC_029037|u87|ENSG00000111325|ES	chr12	122978011	122978033	RBM22|HepG2	22
chr12	122977480	122978480	+	XLOC_029037|u87|ENSG00000111325|ES	chr12	122977718	122977732	TAF15|HepG2	14
chr12	122977480	122978480	+	XLOC_029037|u87|ENSG00000111325|ES	chr12	122977701	122977721	SLTM|K562	20
chr12	122977480	122978480	+	XLOC_029037|u87|ENSG00000111325|ES	chr12	122977662	122977707	EXOSC5|K562	45
chr12	122977480	122978480	+	XLOC_029037|u87|ENSG00000111325|ES	chr12	122977682	122977728	HNRNPA1|HepG2	46
chr12	122977480	122978480	+	XLOC_029037|u87|ENSG00000111325|ES	chr12	122977663	122977687	QKI|K562	24
chr12	122977480	122978480	+	XLOC_029037|u87|ENSG00000111325|ES	chr12	122977690	122977723	LSM11|HepG2	33
chr12	122977480	122978480	+	XLOC_029037|u87|ENSG00000111325|ES	chr12	122978260	122978295	IGF2BP1|HepG2	35
chr12	122977480	122978480	+	XLOC_029037|u87|ENSG00000111325|ES	chr12	122977879	122977885	RPS5|K562	6
chr12	122977480	122978480	+	XLOC_029037|u87|ENSG00000111325|ES	chr12	122977769	122977809	AKAP8L|K562	40
chr12	122977480	122978480	+	XLOC_029037|u87|ENSG00000111325|ES	chr12	122978209	122978223	U2AF1|HepG2	14
chr12	122977480	122978480	+	XLOC_029037|u87|ENSG00000111325|ES	chr12	122977969	122977996	CSTF2T|K562	27
chr12	122977480	122978480	+	XLOC_029037|u87|ENSG00000111325|ES	chr12	122977770	122977786	FAM120A|K562	16
chr12	122977480	122978480	+	XLOC_029037|u87|ENSG00000111325|ES	chr12	122977691	122977724	PTBP1|K562	33
chr12	122977480	122978480	+	XLOC_029037|u87|ENSG00000111325|ES	chr12	122977952	122977981	RBM22|HepG2	29
chr12	122977480	122978480	+	XLOC_029037|u87|ENSG00000111325|ES	chr12	122977836	122977877	ILF3|HepG2	41
chr12	122977480	122978480	+	XLOC_029037|u87|ENSG00000111325|ES	chr12	122977693	122977720	DDX42|K562	27
chr12	122977480	122978480	+	XLOC_029037|u87|ENSG00000111325|ES	chr12	122977620	122977658	TAF15|HepG2	38
chr12	122977480	122978480	+	XLOC_029037|u87|ENSG00000111325|ES	chr12	122977838	122977875	QKI|K562	37
chr12	122977480	122978480	+	XLOC_029037|u87|ENSG00000111325|ES	chr12	122978057	122978089	SBDS|K562	32
chr12	122977480	122978480	+	XLOC_029037|u87|ENSG00000111325|ES	chr12	122977960	122977977	ZRANB2|K562	17
chr12	122977480	122978480	+	XLOC_029037|u87|ENSG00000111325|ES	chr12	122978235	122978262	GRWD1|HepG2	27
chr12	122977480	122978480	+	XLOC_029037|u87|ENSG00000111325|ES	chr12	122977919	122977954	LSM11|K562	35
chr12	122977480	122978480	+	XLOC_029037|u87|ENSG00000111325|ES	chr12	122978243	122978274	HNRNPU|HepG2	31
chr12	122977480	122978480	+	XLOC_029037|u87|ENSG00000111325|ES	chr12	122978234	122978249	LIN28B|K562	15
chr12	122977480	122978480	+	XLOC_029037|u87|ENSG00000111325|ES	chr12	122978153	122978206	HNRNPK|HepG2	53
chr12	122977480	122978480	+	XLOC_029037|u87|ENSG00000111325|ES	chr12	122977970	122977995	RBFOX2|HepG2	25
chr12	122977480	122978480	+	XLOC_029037|u87|ENSG00000111325|ES	chr12	122978166	122978189	KHDRBS1|K562	23
chr12	122977480	122978480	+	XLOC_029037|u87|ENSG00000111325|ES	chr12	122977496	122977535	U2AF1|K562	39
chr12	122977480	122978480	+	XLOC_029037|u87|ENSG00000111325|ES	chr12	122977807	122977858	HNRNPU|K562	51
chr12	122977480	122978480	+	XLOC_029037|u87|ENSG00000111325|ES	chr12	122977875	122977880	DDX24|K562	5
chr12	122977480	122978480	+	XLOC_029037|u87|ENSG00000111325|ES	chr12	122977961	122977984	DDX24|K562	23
chr12	122977480	122978480	+	XLOC_029037|u87|ENSG00000111325|ES	chr12	122978052	122978070	TARDBP|K562	18
chr12	122977480	122978480	+	XLOC_029037|u87|ENSG00000111325|ES	chr12	122977912	122977988	KHDRBS1|K562	76
chr12	122977480	122978480	+	XLOC_029037|u87|ENSG00000111325|ES	chr12	122978198	122978226	HNRNPL|HepG2	28
chr12	122977480	122978480	+	XLOC_029037|u87|ENSG00000111325|ES	chr12	122977773	122977792	CDC40|HepG2	19
chr12	122977480	122978480	+	XLOC_029037|u87|ENSG00000111325|ES	chr12	122977985	122977989	LSM11|HepG2	4
chr12	122977480	122978480	+	XLOC_029037|u87|ENSG00000111325|ES	chr12	122978258	122978295	U2AF1|K562	37
chr12	122977480	122978480	+	XLOC_029037|u87|ENSG00000111325|ES	chr12	122978062	122978097	UCHL5|HepG2	35
chr12	122977480	122978480	+	XLOC_029037|u87|ENSG00000111325|ES	chr12	122977693	122977711	TBRG4|K562	18
chr12	122977480	122978480	+	XLOC_029037|u87|ENSG00000111325|ES	chr12	122977963	122977976	HNRNPA1|HepG2	13
chr12	122977480	122978480	+	XLOC_029037|u87|ENSG00000111325|ES	chr12	122977852	122977921	HNRNPM|K562	69
chr12	122977480	122978480	+	XLOC_029037|u87|ENSG00000111325|ES	chr12	122977624	122977649	HNRNPA1|K562	25
chr12	122977480	122978480	+	XLOC_029037|u87|ENSG00000111325|ES	chr12	122977899	122977923	RBM15|HepG2	24
chr12	122977480	122978480	+	XLOC_029037|u87|ENSG00000111325|ES	chr12	122977678	122977724	ILF3|HepG2	46
chr12	122977480	122978480	+	XLOC_029037|u87|ENSG00000111325|ES	chr12	122978173	122978178	DGCR8|HepG2	5
chr12	122977480	122978480	+	XLOC_029037|u87|ENSG00000111325|ES	chr12	122977981	122977997	ZRANB2|K562	16
chr12	122977480	122978480	+	XLOC_029037|u87|ENSG00000111325|ES	chr12	122977785	122977814	MTPAP|K562	29
chr12	122977480	122978480	+	XLOC_029037|u87|ENSG00000111325|ES	chr12	122978265	122978293	TAF15|HepG2	28
chr12	122977480	122978480	+	XLOC_029037|u87|ENSG00000111325|ES	chr12	122977689	122977716	SF3B4|HepG2	27
chr12	122977480	122978480	+	XLOC_029037|u87|ENSG00000111325|ES	chr12	122977848	122977874	BCCIP|HepG2	26
chr12	122977480	122978480	+	XLOC_029037|u87|ENSG00000111325|ES	chr12	122978153	122978160	UCHL5|HepG2	7
chr12	122977480	122978480	+	XLOC_029037|u87|ENSG00000111325|ES	chr12	122977474	122977512	DDX6|K562	32
chr12	122977480	122978480	+	XLOC_029037|u87|ENSG00000111325|ES	chr12	122977952	122977990	SUPV3L1|HepG2	38
chr12	122977480	122978480	+	XLOC_029037|u87|ENSG00000111325|ES	chr12	122978205	122978231	RPS3|K562	26
chr12	122977480	122978480	+	XLOC_029037|u87|ENSG00000111325|ES	chr12	122978232	122978260	BUD13|K562	28
chr12	122977480	122978480	+	XLOC_029037|u87|ENSG00000111325|ES	chr12	122978256	122978301	RBM27|K562	45
chr12	122977480	122978480	+	XLOC_029037|u87|ENSG00000111325|ES	chr12	122977981	122978056	XRCC6|HepG2	75
chr12	122977480	122978480	+	XLOC_029037|u87|ENSG00000111325|ES	chr12	122977708	122977710	U2AF1|HepG2	2
chr12	122977480	122978480	+	XLOC_029037|u87|ENSG00000111325|ES	chr12	122978009	122978030	NOLC1|K562	21
chr12	122977480	122978480	+	XLOC_029037|u87|ENSG00000111325|ES	chr12	122977688	122977708	RBM15|K562	20
chr12	122977480	122978480	+	XLOC_029037|u87|ENSG00000111325|ES	chr12	122978043	122978086	SUPV3L1|HepG2	43
chr12	122977480	122978480	+	XLOC_029037|u87|ENSG00000111325|ES	chr12	122978060	122978111	SF3A3|HepG2	51
chr12	122977480	122978480	+	XLOC_029037|u87|ENSG00000111325|ES	chr12	122977973	122978040	ZNF622|K562	67
chr12	122977480	122978480	+	XLOC_029037|u87|ENSG00000111325|ES	chr12	122978023	122978073	SRSF7|K562	50
chr12	122977480	122978480	+	XLOC_029037|u87|ENSG00000111325|ES	chr12	122977863	122977910	SF3B4|HepG2	47
chr12	122977480	122978480	+	XLOC_029037|u87|ENSG00000111325|ES	chr12	122978173	122978208	SRSF1|HepG2	35
chr12	122977480	122978480	+	XLOC_029037|u87|ENSG00000111325|ES	chr12	122977681	122977695	BUD13|K562	14
chr12	122977480	122978480	+	XLOC_029037|u87|ENSG00000111325|ES	chr12	122978020	122978049	SRSF1|K562	29
chr12	122977480	122978480	+	XLOC_029037|u87|ENSG00000111325|ES	chr12	122978218	122978221	EWSR1|K562	3
chr12	122977480	122978480	+	XLOC_029037|u87|ENSG00000111325|ES	chr12	122978044	122978070	PUS1|K562	26
chr12	122977480	122978480	+	XLOC_029037|u87|ENSG00000111325|ES	chr12	122977949	122977999	FASTKD2|K562	50
chr12	122977480	122978480	+	XLOC_029037|u87|ENSG00000111325|ES	chr12	122977573	122977587	HNRNPU|K562	14
chr12	122977480	122978480	+	XLOC_029037|u87|ENSG00000111325|ES	chr12	122977870	122977908	FASTKD2|K562	38
chr12	122977480	122978480	+	XLOC_029037|u87|ENSG00000111325|ES	chr12	122977661	122977707	TROVE2|K562	46
chr12	122977480	122978480	+	XLOC_029037|u87|ENSG00000111325|ES	chr12	122978246	122978284	AKAP8L|K562	38
chr12	122977480	122978480	+	XLOC_029037|u87|ENSG00000111325|ES	chr12	122977571	122977601	SFPQ|HepG2	30
chr12	122977480	122978480	+	XLOC_029037|u87|ENSG00000111325|ES	chr12	122977818	122977884	HNRNPM|K562	66
chr12	122977480	122978480	+	XLOC_029037|u87|ENSG00000111325|ES	chr12	122977851	122977888	SF3B4|HepG2	37
chr12	122977480	122978480	+	XLOC_029037|u87|ENSG00000111325|ES	chr12	122977688	122977719	CSTF2T|K562	31
chr12	122977480	122978480	+	XLOC_029037|u87|ENSG00000111325|ES	chr12	122978096	122978112	HNRNPM|K562	16
chr12	122977480	122978480	+	XLOC_029037|u87|ENSG00000111325|ES	chr12	122977973	122978028	NKRF|HepG2	55
chr12	122977480	122978480	+	XLOC_029037|u87|ENSG00000111325|ES	chr12	122977692	122977720	SLTM|HepG2	28
chr12	122977480	122978480	+	XLOC_029037|u87|ENSG00000111325|ES	chr12	122978242	122978303	RBFOX2|HepG2	61
chr12	122977480	122978480	+	XLOC_029037|u87|ENSG00000111325|ES	chr12	122977685	122977715	NCBP2|K562	30
chr12	122977480	122978480	+	XLOC_029037|u87|ENSG00000111325|ES	chr12	122977955	122977978	SF3A3|HepG2	23
chr12	122977480	122978480	+	XLOC_029037|u87|ENSG00000111325|ES	chr12	122977949	122977975	CSTF2|HepG2	26
chr12	122977480	122978480	+	XLOC_029037|u87|ENSG00000111325|ES	chr12	122977538	122977574	FXR1|K562	36
chr12	122977480	122978480	+	XLOC_029037|u87|ENSG00000111325|ES	chr12	122977779	122977794	LSM11|HepG2	15
chr12	122977480	122978480	+	XLOC_029037|u87|ENSG00000111325|ES	chr12	122977698	122977738	CPSF6|K562	40
chr12	122977480	122978480	+	XLOC_029037|u87|ENSG00000111325|ES	chr12	122977682	122977711	HNRNPL|K562	29
chr12	122977480	122978480	+	XLOC_029037|u87|ENSG00000111325|ES	chr12	122977683	122977713	RBFOX2|K562	30
chr12	122977480	122978480	+	XLOC_029037|u87|ENSG00000111325|ES	chr12	122978229	122978278	XRN2|HepG2	49
chr12	122977480	122978480	+	XLOC_029037|u87|ENSG00000111325|ES	chr12	122977802	122977813	CSTF2T|K562	11
chr12	122977480	122978480	+	XLOC_029037|u87|ENSG00000111325|ES	chr12	122977849	122977876	CDC40|HepG2	27
chr12	122977480	122978480	+	XLOC_029037|u87|ENSG00000111325|ES	chr12	122977697	122977715	U2AF1|K562	18
chr12	122977480	122978480	+	XLOC_029037|u87|ENSG00000111325|ES	chr12	122977844	122977871	PPIL4|K562	27
chr12	122977480	122978480	+	XLOC_029037|u87|ENSG00000111325|ES	chr12	122977978	122978001	AUH|HepG2	23
chr12	122977480	122978480	+	XLOC_029037|u87|ENSG00000111325|ES	chr12	122978018	122978053	EIF4G2|K562	35
chr12	122977480	122978480	+	XLOC_029037|u87|ENSG00000111325|ES	chr12	122977963	122977998	SF3B4|K562	35
chr12	122977480	122978480	+	XLOC_029037|u87|ENSG00000111325|ES	chr12	122977855	122977888	TBRG4|K562	33
chr12	122977480	122978480	+	XLOC_029037|u87|ENSG00000111325|ES	chr12	122977870	122977911	PUM2|K562	41
chr12	122977480	122978480	+	XLOC_029037|u87|ENSG00000111325|ES	chr12	122978154	122978173	RBM15|K562	19
chr12	122977480	122978480	+	XLOC_029037|u87|ENSG00000111325|ES	chr12	122977464	122977484	SRSF7|HepG2	4
chr12	122977480	122978480	+	XLOC_029037|u87|ENSG00000111325|ES	chr12	122978150	122978183	DDX6|HepG2	33
chr12	122977480	122978480	+	XLOC_029037|u87|ENSG00000111325|ES	chr12	122977798	122977817	TBRG4|K562	19
chr12	122977480	122978480	+	XLOC_029037|u87|ENSG00000111325|ES	chr12	122978243	122978295	DDX42|K562	52
chr12	122977480	122978480	+	XLOC_029037|u87|ENSG00000111325|ES	chr12	122977969	122978006	U2AF1|HepG2	37
chr12	122977480	122978480	+	XLOC_029037|u87|ENSG00000111325|ES	chr12	122977965	122978006	U2AF2|HepG2	41
chr12	122977480	122978480	+	XLOC_029037|u87|ENSG00000111325|ES	chr12	122977810	122977855	SUB1|HepG2	45
chr12	122977480	122978480	+	XLOC_029037|u87|ENSG00000111325|ES	chr12	122977971	122977988	PTBP1|HepG2	17
chr12	122977480	122978480	+	XLOC_029037|u87|ENSG00000111325|ES	chr12	122978137	122978178	XRCC6|K562	41
chr12	122977480	122978480	+	XLOC_029037|u87|ENSG00000111325|ES	chr12	122978059	122978078	ZRANB2|K562	19
chr12	122977480	122978480	+	XLOC_029037|u87|ENSG00000111325|ES	chr12	122978028	122978036	SRSF1|HepG2	8
chr12	122977480	122978480	+	XLOC_029037|u87|ENSG00000111325|ES	chr12	122978271	122978288	UCHL5|K562	17
chr12	122977480	122978480	+	XLOC_029037|u87|ENSG00000111325|ES	chr12	122977485	122977510	FXR1|K562	25
chr12	122977480	122978480	+	XLOC_029037|u87|ENSG00000111325|ES	chr12	122977679	122977720	SND1|K562	41
chr12	122977480	122978480	+	XLOC_029037|u87|ENSG00000111325|ES	chr12	122977966	122977988	UCHL5|K562	22
chr12	122977480	122978480	+	XLOC_029037|u87|ENSG00000111325|ES	chr12	122978242	122978292	TROVE2|K562	50
chr12	122977480	122978480	+	XLOC_029037|u87|ENSG00000111325|ES	chr12	122977876	122977901	RBM15|K562	25
chr12	122977480	122978480	+	XLOC_029037|u87|ENSG00000111325|ES	chr12	122978012	122978059	XRN2|K562	47
chr12	122977480	122978480	+	XLOC_029037|u87|ENSG00000111325|ES	chr12	122978126	122978181	AGGF1|K562	55
chr12	122977480	122978480	+	XLOC_029037|u87|ENSG00000111325|ES	chr12	122977545	122977567	TAF15|HepG2	22
chr12	122977480	122978480	+	XLOC_029037|u87|ENSG00000111325|ES	chr12	122977638	122977641	HNRNPA1|K562	3
chr12	122977480	122978480	+	XLOC_029037|u87|ENSG00000111325|ES	chr12	122978081	122978116	SRSF1|K562	35
chr12	122977480	122978480	+	XLOC_029037|u87|ENSG00000111325|ES	chr12	122977686	122977736	HNRNPU|K562	50
chr12	122977480	122978480	+	XLOC_029037|u87|ENSG00000111325|ES	chr12	122977701	122977725	CSTF2T|K562	24
chr12	122977480	122978480	+	XLOC_029037|u87|ENSG00000111325|ES	chr12	122977767	122977801	XRCC6|HepG2	34
chr12	122977480	122978480	+	XLOC_029037|u87|ENSG00000111325|ES	chr12	122977805	122977814	TROVE2|K562	9
chr12	122977480	122978480	+	XLOC_029037|u87|ENSG00000111325|ES	chr12	122978258	122978292	NONO|K562	34
chr12	122977480	122978480	+	XLOC_029037|u87|ENSG00000111325|ES	chr12	122977858	122977894	HNRNPA1|K562	36
chr12	122977480	122978480	+	XLOC_029037|u87|ENSG00000111325|ES	chr12	122977903	122977928	SF3B4|K562	25
chr12	122977480	122978480	+	XLOC_029037|u87|ENSG00000111325|ES	chr12	122977846	122977857	SLTM|HepG2	11
chr12	122977480	122978480	+	XLOC_029037|u87|ENSG00000111325|ES	chr12	122977792	122977804	SLTM|K562	12
chr12	122977480	122978480	+	XLOC_029037|u87|ENSG00000111325|ES	chr12	122977858	122977907	XRN2|K562	49
chr12	122977480	122978480	+	XLOC_029037|u87|ENSG00000111325|ES	chr12	122977976	122978002	NOL12|HepG2	26
chr12	122977480	122978480	+	XLOC_029037|u87|ENSG00000111325|ES	chr12	122978253	122978299	SRSF1|HepG2	46
chr12	122977480	122978480	+	XLOC_029037|u87|ENSG00000111325|ES	chr12	122977685	122977733	HNRNPU|K562	48
chr12	122977480	122978480	+	XLOC_029037|u87|ENSG00000111325|ES	chr12	122978062	122978086	FASTKD2|K562	24
chr12	122977480	122978480	+	XLOC_029037|u87|ENSG00000111325|ES	chr12	122978063	122978123	LARP4|K562	60
chr12	122977480	122978480	+	XLOC_029037|u87|ENSG00000111325|ES	chr12	122977988	122978013	ILF3|K562	25
chr12	122977480	122978480	+	XLOC_029037|u87|ENSG00000111325|ES	chr12	122977679	122977720	HNRNPM|K562	41
chr12	122977480	122978480	+	XLOC_029037|u87|ENSG00000111325|ES	chr12	122978268	122978292	SF3B4|HepG2	24
chr12	122977480	122978480	+	XLOC_029037|u87|ENSG00000111325|ES	chr12	122977822	122977856	HNRNPK|HepG2	34
chr12	122977480	122978480	+	XLOC_029037|u87|ENSG00000111325|ES	chr12	122978010	122978037	SLTM|K562	27
chr12	122977480	122978480	+	XLOC_029037|u87|ENSG00000111325|ES	chr12	122977790	122977794	U2AF1|K562	4
chr12	122977480	122978480	+	XLOC_029037|u87|ENSG00000111325|ES	chr12	122978247	122978276	CDC40|HepG2	29
chr12	122977480	122978480	+	XLOC_029037|u87|ENSG00000111325|ES	chr12	122978007	122978038	XPO5|HepG2	31
chr12	122977480	122978480	+	XLOC_029037|u87|ENSG00000111325|ES	chr12	122977768	122977825	HNRNPK|HepG2	57
chr12	122977480	122978480	+	XLOC_029037|u87|ENSG00000111325|ES	chr12	122977690	122977715	HNRNPA1|K562	25
chr12	122977480	122978480	+	XLOC_029037|u87|ENSG00000111325|ES	chr12	122977888	122977905	SF3A3|HepG2	17
chr12	122977480	122978480	+	XLOC_029037|u87|ENSG00000111325|ES	chr12	122977958	122978002	BUD13|K562	44
chr12	122977480	122978480	+	XLOC_029037|u87|ENSG00000111325|ES	chr12	122977685	122977721	IGF2BP2|K562	36
chr12	122977480	122978480	+	XLOC_029037|u87|ENSG00000111325|ES	chr12	122978371	122978409	BCCIP|HepG2	38
chr12	122977480	122978480	+	XLOC_029037|u87|ENSG00000111325|ES	chr12	122978317	122978345	U2AF2|HepG2	28
chr12	122977480	122978480	+	XLOC_029037|u87|ENSG00000111325|ES	chr12	122978424	122978448	UCHL5|K562	24
chr12	122977480	122978480	+	XLOC_029037|u87|ENSG00000111325|ES	chr12	122978306	122978331	MTPAP|K562	25
chr12	122977480	122978480	+	XLOC_029037|u87|ENSG00000111325|ES	chr12	122978479	122978521	LSM11|HepG2	1
chr12	122977480	122978480	+	XLOC_029037|u87|ENSG00000111325|ES	chr12	122978444	122978475	LARP4|HepG2	31
chr12	122977480	122978480	+	XLOC_029037|u87|ENSG00000111325|ES	chr12	122978333	122978363	DDX24|K562	30
chr12	122977480	122978480	+	XLOC_029037|u87|ENSG00000111325|ES	chr12	122978360	122978394	U2AF1|HepG2	34
chr12	122977480	122978480	+	XLOC_029037|u87|ENSG00000111325|ES	chr12	122978315	122978335	SF3A3|HepG2	20
chr12	122977480	122978480	+	XLOC_029037|u87|ENSG00000111325|ES	chr12	122978465	122978504	NCBP2|K562	15
chr12	122977480	122978480	+	XLOC_029037|u87|ENSG00000111325|ES	chr12	122978439	122978457	RBM22|HepG2	18
chr12	122977480	122978480	+	XLOC_029037|u87|ENSG00000111325|ES	chr12	122978455	122978472	UCHL5|HepG2	17
chr12	122977480	122978480	+	XLOC_029037|u87|ENSG00000111325|ES	chr12	122978363	122978414	HLTF|K562	51
chr12	122977480	122978480	+	XLOC_029037|u87|ENSG00000111325|ES	chr12	122978393	122978433	RBM5|HepG2	40
chr12	122977480	122978480	+	XLOC_029037|u87|ENSG00000111325|ES	chr12	122978454	122978483	RBM15|HepG2	26
chr12	122977480	122978480	+	XLOC_029037|u87|ENSG00000111325|ES	chr12	122978444	122978465	PPIG|HepG2	21
chr12	122977480	122978480	+	XLOC_029037|u87|ENSG00000111325|ES	chr12	122978394	122978553	GRWD1|HepG2	86
chr12	122977480	122978480	+	XLOC_029037|u87|ENSG00000111325|ES	chr12	122978463	122978495	RBM15|HepG2	17
chr12	122977480	122978480	+	XLOC_029037|u87|ENSG00000111325|ES	chr12	122978392	122978423	SF3B4|K562	31
chr12	122977480	122978480	+	XLOC_029037|u87|ENSG00000111325|ES	chr12	122978372	122978397	NOL12|HepG2	25
chr12	122977480	122978480	+	XLOC_029037|u87|ENSG00000111325|ES	chr12	122978331	122978421	SF3B4|HepG2	90
chr12	122977480	122978480	+	XLOC_029037|u87|ENSG00000111325|ES	chr12	122978444	122978482	FXR1|K562	36
chr12	122977480	122978480	+	XLOC_029037|u87|ENSG00000111325|ES	chr12	122978325	122978381	SRSF7|K562	56
chr12	122977480	122978480	+	XLOC_029037|u87|ENSG00000111325|ES	chr12	122978334	122978390	ZNF622|K562	56
chr12	122977480	122978480	+	XLOC_029037|u87|ENSG00000111325|ES	chr12	122978336	122978349	CDC40|HepG2	13
chr12	122977480	122978480	+	XLOC_029037|u87|ENSG00000111325|ES	chr12	122978391	122978532	UCHL5|K562	89
chr12	122977480	122978480	+	XLOC_029037|u87|ENSG00000111325|ES	chr12	122978381	122978402	UCHL5|HepG2	21
chr12	122977480	122978480	+	XLOC_029037|u87|ENSG00000111325|ES	chr12	122978368	122978389	SRSF7|HepG2	21
chr12	122977480	122978480	+	XLOC_029037|u87|ENSG00000111325|ES	chr12	122978376	122978423	RBM5|HepG2	47
chr12	122977480	122978480	+	XLOC_029037|u87|ENSG00000111325|ES	chr12	122978341	122978383	TRA2A|HepG2	42
chr12	122977480	122978480	+	XLOC_029037|u87|ENSG00000111325|ES	chr12	122978469	122978523	ZNF622|K562	11
chr12	122977480	122978480	+	XLOC_029037|u87|ENSG00000111325|ES	chr12	122978442	122978450	SRSF7|HepG2	8
chr12	122977480	122978480	+	XLOC_029037|u87|ENSG00000111325|ES	chr12	122978362	122978390	DDX6|K562	28
chr12	122977480	122978480	+	XLOC_029037|u87|ENSG00000111325|ES	chr12	122978311	122978384	SMNDC1|HepG2	73
chr12	122977480	122978480	+	XLOC_029037|u87|ENSG00000111325|ES	chr12	122978337	122978352	EFTUD2|HepG2	15
chr12	122977480	122978480	+	XLOC_029037|u87|ENSG00000111325|ES	chr12	122978386	122978439	SF3B4|K562	53
chr12	122977480	122978480	+	XLOC_029037|u87|ENSG00000111325|ES	chr12	122978385	122978425	SRSF1|HepG2	40
chr12	122977480	122978480	+	XLOC_029037|u87|ENSG00000111325|ES	chr12	122978341	122978360	CPSF6|K562	19
chr12	122977480	122978480	+	XLOC_029037|u87|ENSG00000111325|ES	chr12	122978461	122978508	YBX3|K562	19
chr12	122977480	122978480	+	XLOC_029037|u87|ENSG00000111325|ES	chr12	122978328	122978374	HNRNPUL1|HepG2	46
chr12	122977480	122978480	+	XLOC_029037|u87|ENSG00000111325|ES	chr12	122978450	122978463	U2AF1|HepG2	13
chr12	122977480	122978480	+	XLOC_029037|u87|ENSG00000111325|ES	chr12	122978435	122978558	ZNF622|K562	45
chr12	122977480	122978480	+	XLOC_029037|u87|ENSG00000111325|ES	chr12	122978355	122978383	SRSF7|K562	28
chr12	122977480	122978480	+	XLOC_029037|u87|ENSG00000111325|ES	chr12	122978478	122978525	RBM15|K562	2
chr12	122977480	122978480	+	XLOC_029037|u87|ENSG00000111325|ES	chr12	122978417	122978456	RBM15|K562	39
chr12	122977480	122978480	+	XLOC_029037|u87|ENSG00000111325|ES	chr12	122978376	122978402	SRSF1|K562	26
chr12	122977480	122978480	+	XLOC_029037|u87|ENSG00000111325|ES	chr12	122978238	122978349	SF3B4|K562	111
chr12	122977480	122978480	+	XLOC_029037|u87|ENSG00000111325|ES	chr12	122978252	122978312	RBFOX2|K562	60
chr12	122977480	122978480	+	XLOC_029037|u87|ENSG00000111325|ES	chr12	122978254	122978313	ILF3|K562	59
chr12	122977480	122978480	+	XLOC_029037|u87|ENSG00000111325|ES	chr12	122978273	122978323	METAP2|K562	50
chr12	122977480	122978480	+	XLOC_029037|u87|ENSG00000111325|ES	chr12	122978273	122978306	DHX30|HepG2	33
chr12	122977480	122978480	+	XLOC_029037|u87|ENSG00000111325|ES	chr12	122978276	122978305	PPIL4|K562	29
chr12	122977480	122978480	+	XLOC_029037|u87|ENSG00000111325|ES	chr12	122978289	122978325	SMNDC1|K562	36
chr12	122977480	122978480	+	XLOC_029037|u87|ENSG00000111325|ES	chr12	122978274	122978306	TRA2A|K562	32
chr12	122977480	122978480	+	XLOC_029037|u87|ENSG00000111325|ES	chr12	122978264	122978314	FASTKD2|HepG2	50
chr12	122977480	122978480	+	XLOC_029037|u87|ENSG00000111325|ES	chr12	122978297	122978323	GTF2F1|K562	26
chr12	122977480	122978480	+	XLOC_029037|u87|ENSG00000111325|ES	chr12	122978263	122978309	EFTUD2|HepG2	46
chr12	122977480	122978480	+	XLOC_029037|u87|ENSG00000111325|ES	chr12	122978260	122978315	UCHL5|HepG2	55
chr12	122977480	122978480	+	XLOC_029037|u87|ENSG00000111325|ES	chr12	122978288	122978365	AGGF1|HepG2	77
chr12	122977480	122978480	+	XLOC_029037|u87|ENSG00000111325|ES	chr12	122978278	122978366	BUD13|K562	88
chr12	122977480	122978480	+	XLOC_029037|u87|ENSG00000111325|ES	chr12	122978267	122978307	RBM5|HepG2	40
chr12	122977480	122978480	+	XLOC_029037|u87|ENSG00000111325|ES	chr12	122978286	122978340	LSM11|K562	54
chr12	122977480	122978480	+	XLOC_029037|u87|ENSG00000111325|ES	chr12	122978300	122978329	RBM22|K562	29
chr12	122977480	122978480	+	XLOC_029037|u87|ENSG00000111325|ES	chr12	122978256	122978338	SF3B4|K562	82
chr7	30578505	30579505	+	XLOC_029037|u87|ENSG00000196295|ES	chr7	30579231	30579266	DDX24|K562	35
chr7	30578505	30579505	+	XLOC_029037|u87|ENSG00000196295|ES	chr7	30579141	30579193	CDC40|HepG2	52
chr7	30578505	30579505	+	XLOC_029037|u87|ENSG00000196295|ES	chr7	30579163	30579193	NCBP2|K562	30
chr7	30578505	30579505	+	XLOC_029037|u87|ENSG00000196295|ES	chr7	30578571	30578602	HNRNPL|HepG2	31
chr7	30578505	30579505	+	XLOC_029037|u87|ENSG00000196295|ES	chr7	30579136	30579197	U2AF2|HepG2	61
chr7	30578505	30579505	+	XLOC_029037|u87|ENSG00000196295|ES	chr7	30579065	30579093	QKI|HepG2	28
chr7	30578505	30579505	+	XLOC_029037|u87|ENSG00000196295|ES	chr7	30579117	30579188	PTBP1|K562	71
chr7	30578505	30579505	+	XLOC_029037|u87|ENSG00000196295|ES	chr7	30579230	30579261	PPIG|HepG2	31
chr7	30578505	30579505	+	XLOC_029037|u87|ENSG00000196295|ES	chr7	30579162	30579195	RBM22|K562	33
chr7	30578505	30579505	+	XLOC_029037|u87|ENSG00000196295|ES	chr7	30579008	30579011	PRPF8|K562	3
chr7	30578505	30579505	+	XLOC_029037|u87|ENSG00000196295|ES	chr7	30579093	30579191	TIA1|K562	98
chr7	30578505	30579505	+	XLOC_029037|u87|ENSG00000196295|ES	chr7	30579230	30579289	ZNF622|K562	59
chr7	30578505	30579505	+	XLOC_029037|u87|ENSG00000196295|ES	chr7	30579093	30579181	U2AF2|K562	88
chr7	30578505	30579505	+	XLOC_029037|u87|ENSG00000196295|ES	chr7	30579153	30579197	TIA1|HepG2	44
chr7	30578505	30579505	+	XLOC_029037|u87|ENSG00000196295|ES	chr7	30579006	30579010	SF3B4|K562	4
chr7	30578505	30579505	+	XLOC_029037|u87|ENSG00000196295|ES	chr7	30579148	30579183	PRPF8|K562	35
chr7	30578505	30579505	+	XLOC_029037|u87|ENSG00000196295|ES	chr7	30579231	30579261	PPIG|HepG2	30
chr7	30578505	30579505	+	XLOC_029037|u87|ENSG00000196295|ES	chr7	30579145	30579178	U2AF1|HepG2	33
chr7	30578505	30579505	+	XLOC_029037|u87|ENSG00000196295|ES	chr7	30579106	30579132	SRSF1|K562	26
chr7	30578505	30579505	+	XLOC_029037|u87|ENSG00000196295|ES	chr7	30579298	30579315	GRWD1|HepG2	17
chr7	30578505	30579505	+	XLOC_029037|u87|ENSG00000196295|ES	chr7	30579081	30579124	U2AF1|HepG2	43
chr7	30578505	30579505	+	XLOC_029037|u87|ENSG00000196295|ES	chr7	30579016	30579062	XPO5|HepG2	46
chr7	30578505	30579505	+	XLOC_029037|u87|ENSG00000196295|ES	chr7	30578677	30578699	KHDRBS1|K562	22
chr7	30578505	30579505	+	XLOC_029037|u87|ENSG00000196295|ES	chr7	30579305	30579359	SMNDC1|K562	54
chr7	30578505	30579505	+	XLOC_029037|u87|ENSG00000196295|ES	chr7	30578643	30578718	HNRNPK|K562	75
chr7	30578505	30579505	+	XLOC_029037|u87|ENSG00000196295|ES	chr7	30578605	30578624	UCHL5|K562	19
chr7	30578505	30579505	+	XLOC_029037|u87|ENSG00000196295|ES	chr7	30579308	30579309	SUGP2|HepG2	1
chr7	30578505	30579505	+	XLOC_029037|u87|ENSG00000196295|ES	chr7	30578959	30579364	CSTF2T|HEK293	405
chr7	30578505	30579505	+	XLOC_029037|u87|ENSG00000196295|ES	chr7	30579102	30579177	U2AF2|HepG2	75
chr7	30578505	30579505	+	XLOC_029037|u87|ENSG00000196295|ES	chr7	30578580	30578633	PUS1|K562	53
chr7	30578505	30579505	+	XLOC_029037|u87|ENSG00000196295|ES	chr7	30579238	30579281	SRSF1|K562	43
chr7	30578505	30579505	+	XLOC_029037|u87|ENSG00000196295|ES	chr7	30578713	30578752	HNRNPK|K562	39
chr7	30578505	30579505	+	XLOC_029037|u87|ENSG00000196295|ES	chr7	30579486	30579515	SAFB2|K562	19
chr7	30578505	30579505	+	XLOC_029037|u87|ENSG00000196295|ES	chr7	30579021	30579055	XRCC6|K562	34
chr7	30578505	30579505	+	XLOC_029037|u87|ENSG00000196295|ES	chr7	30578611	30578663	ILF3|K562	52
chr7	30578505	30579505	+	XLOC_029037|u87|ENSG00000196295|ES	chr7	30579248	30579284	UCHL5|HepG2	36
chr7	30578505	30579505	+	XLOC_029037|u87|ENSG00000196295|ES	chr7	30579103	30579133	UCHL5|K562	30
chr7	30578505	30579505	+	XLOC_029037|u87|ENSG00000196295|ES	chr7	30579108	30579178	EFTUD2|K562	70
chr7	30578505	30579505	+	XLOC_029037|u87|ENSG00000196295|ES	chr7	30578863	30578909	KHSRP|K562	46
chr7	30578505	30579505	+	XLOC_029037|u87|ENSG00000196295|ES	chr7	30579135	30579178	CSTF2T|K562	43
chr7	30578505	30579505	+	XLOC_029037|u87|ENSG00000196295|ES	chr7	30579309	30579321	UCHL5|HepG2	12
chr7	30578505	30579505	+	XLOC_029037|u87|ENSG00000196295|ES	chr7	30579089	30579146	U2AF2|K562	57
chr7	30578505	30579505	+	XLOC_029037|u87|ENSG00000196295|ES	chr7	30579111	30579182	U2AF1|K562	71
chr7	30578505	30579505	+	XLOC_029037|u87|ENSG00000196295|ES	chr7	30579166	30579186	RBM22|HepG2	20
chr7	30578505	30579505	+	XLOC_029037|u87|ENSG00000196295|ES	chr7	30579002	30579012	U2AF2|K562	10
chr7	30578505	30579505	+	XLOC_029037|u87|ENSG00000196295|ES	chr7	30579230	30579243	UCHL5|K562	13
chr7	30578505	30579505	+	XLOC_029037|u87|ENSG00000196295|ES	chr7	30579230	30579294	GRWD1|HepG2	64
chr7	30578505	30579505	+	XLOC_029037|u87|ENSG00000196295|ES	chr7	30579230	30579274	YBX3|K562	44
chr7	30578505	30579505	+	XLOC_029037|u87|ENSG00000196295|ES	chr7	30579301	30579363	LSM11|K562	62
chr7	30578505	30579505	+	XLOC_029037|u87|ENSG00000196295|ES	chr7	30578621	30578643	HNRNPU|K562	22
chr7	30578505	30579505	+	XLOC_029037|u87|ENSG00000196295|ES	chr7	30579230	30579256	LSM11|K562	26
chr7	30578505	30579505	+	XLOC_029037|u87|ENSG00000196295|ES	chr7	30579152	30579190	LARP4|HepG2	38
chr7	30578505	30579505	+	XLOC_029037|u87|ENSG00000196295|ES	chr7	30579165	30579196	AGGF1|K562	31
chr7	30578505	30579505	+	XLOC_029037|u87|ENSG00000196295|ES	chr7	30579230	30579250	UCHL5|HepG2	20
chr7	30578505	30579505	+	XLOC_029037|u87|ENSG00000196295|ES	chr7	30579126	30579201	RBM22|K562	75
chr7	30578505	30579505	+	XLOC_029037|u87|ENSG00000196295|ES	chr7	30579155	30579190	AKAP8L|K562	35
chr7	30578505	30579505	+	XLOC_029037|u87|ENSG00000196295|ES	chr7	30579005	30579010	SF3B4|K562	5
chr7	30578505	30579505	+	XLOC_029037|u87|ENSG00000196295|ES	chr7	30579308	30579314	PPIG|HepG2	6
chr7	30578505	30579505	+	XLOC_029037|u87|ENSG00000196295|ES	chr7	30579006	30579010	U2AF2|HepG2	4
chr7	30578505	30579505	+	XLOC_029037|u87|ENSG00000196295|ES	chr7	30579154	30579186	SF3B4|K562	32
chr7	30578505	30579505	+	XLOC_029037|u87|ENSG00000196295|ES	chr7	30579124	30579183	PTBP1|HepG2	59
chr7	30578505	30579505	+	XLOC_029037|u87|ENSG00000196295|ES	chr7	30579216	30579315	ZNF622|K562	99
chr7	30578505	30579505	+	XLOC_029037|u87|ENSG00000196295|ES	chr7	30579261	30579296	EIF3H|HepG2	35
chr7	30578505	30579505	+	XLOC_029037|u87|ENSG00000196295|ES	chr7	30579005	30579010	GPKOW|K562	5
chr7	30578505	30579505	+	XLOC_029037|u87|ENSG00000196295|ES	chr7	30578886	30578934	HNRNPU|K562	48
chr7	30578505	30579505	+	XLOC_029037|u87|ENSG00000196295|ES	chr7	30579239	30579303	SRSF1|K562	64
chr7	30578505	30579505	+	XLOC_029037|u87|ENSG00000196295|ES	chr7	30578571	30578627	HNRNPL|K562	56
chr7	30578505	30579505	+	XLOC_029037|u87|ENSG00000196295|ES	chr7	30579127	30579189	BUD13|K562	62
chr7	30578505	30579505	+	XLOC_029037|u87|ENSG00000196295|ES	chr7	30579380	30579411	U2AF2|K562	31
chr7	30578505	30579505	+	XLOC_029037|u87|ENSG00000196295|ES	chr7	30579154	30579192	U2AF1|K562	38
chr7	30578505	30579505	+	XLOC_029037|u87|ENSG00000196295|ES	chr7	30579230	30579236	BUD13|K562	6
chr7	30578505	30579505	+	XLOC_029037|u87|ENSG00000196295|ES	chr7	30579295	30579335	CSTF2|HepG2	40
chr7	30578505	30579505	+	XLOC_029037|u87|ENSG00000196295|ES	chr7	30579274	30579315	YBX3|K562	41
chr7	30578505	30579505	+	XLOC_029037|u87|ENSG00000196295|ES	chr7	30579238	30579279	EIF3D|HepG2	41
chr7	30578505	30579505	+	XLOC_029037|u87|ENSG00000196295|ES	chr7	30579227	30579262	UCHL5|K562	35
chr7	30578505	30579505	+	XLOC_029037|u87|ENSG00000196295|ES	chr7	30579006	30579010	U2AF1|K562	4
chr7	30578505	30579505	+	XLOC_029037|u87|ENSG00000196295|ES	chr7	30579167	30579182	RBFOX2|K562	15
chr7	30578505	30579505	+	XLOC_029037|u87|ENSG00000196295|ES	chr7	30579279	30579317	RBM27|K562	38
chr7	30578505	30579505	+	XLOC_029037|u87|ENSG00000196295|ES	chr7	30579103	30579132	BUD13|K562	29
chr7	30578505	30579505	+	XLOC_029037|u87|ENSG00000196295|ES	chr7	30579236	30579271	RBFOX2|K562	35
chr7	30578505	30579505	+	XLOC_029037|u87|ENSG00000196295|ES	chr7	30579115	30579194	PTBP1|K562	79
chr7	30578505	30579505	+	XLOC_029037|u87|ENSG00000196295|ES	chr7	30579230	30579303	BUD13|K562	73
chr7	30578505	30579505	+	XLOC_029037|u87|ENSG00000196295|ES	chr7	30579080	30579137	ZNF622|K562	57
chr7	30578505	30579505	+	XLOC_029037|u87|ENSG00000196295|ES	chr7	30579158	30579186	DHX30|HepG2	28
chr7	30578505	30579505	+	XLOC_029037|u87|ENSG00000196295|ES	chr7	30579096	30579192	TIA1|K562	96
chr7	30578505	30579505	+	XLOC_029037|u87|ENSG00000196295|ES	chr7	30579005	30579009	GPKOW|K562	4
chr7	30578505	30579505	+	XLOC_029037|u87|ENSG00000196295|ES	chr7	30579005	30579010	BUD13|K562	5
chr7	30578505	30579505	+	XLOC_029037|u87|ENSG00000196295|ES	chr7	30578580	30578607	FASTKD2|HepG2	27
chr7	30578505	30579505	+	XLOC_029037|u87|ENSG00000196295|ES	chr7	30579116	30579124	UCHL5|HepG2	8
chr7	30578505	30579505	+	XLOC_029037|u87|ENSG00000196295|ES	chr7	30579302	30579371	KHSRP|K562	69
chr7	30578505	30579505	+	XLOC_029037|u87|ENSG00000196295|ES	chr7	30579080	30579174	CSTF2T|K562	94
chr7	30578505	30579505	+	XLOC_029037|u87|ENSG00000196295|ES	chr7	30579103	30579135	ZNF622|K562	32
chr7	30578505	30579505	+	XLOC_029037|u87|ENSG00000196295|ES	chr7	30579242	30579294	YBX3|K562	52
chr7	30578505	30579505	+	XLOC_029037|u87|ENSG00000196295|ES	chr7	30579005	30579006	U2AF2|HepG2	1
chr7	30578505	30579505	+	XLOC_029037|u87|ENSG00000196295|ES	chr7	30579310	30579361	SF3B4|K562	51
chr7	30578505	30579505	+	XLOC_029037|u87|ENSG00000196295|ES	chr7	30578690	30578715	HNRNPU|K562	25
chr7	30578505	30579505	+	XLOC_029037|u87|ENSG00000196295|ES	chr7	30579152	30579190	NOLC1|K562	38
chr7	30578505	30579505	+	XLOC_029037|u87|ENSG00000196295|ES	chr7	30579005	30579006	U2AF1|K562	1
chr7	30578505	30579505	+	XLOC_029037|u87|ENSG00000196295|ES	chr7	30579132	30579180	ZRANB2|K562	48
chr7	30578505	30579505	+	XLOC_029037|u87|ENSG00000196295|ES	chr7	30579299	30579313	UCHL5|K562	14
chr7	30578505	30579505	+	XLOC_029037|u87|ENSG00000196295|ES	chr7	30579105	30579126	PRPF8|K562	21
chr7	30578505	30579505	+	XLOC_029037|u87|ENSG00000196295|ES	chr7	30579104	30579123	HNRNPUL1|K562	19
chr7	30578505	30579505	+	XLOC_029037|u87|ENSG00000196295|ES	chr7	30579283	30579346	CSTF2|HepG2	63
chr7	30578505	30579505	+	XLOC_029037|u87|ENSG00000196295|ES	chr7	30579232	30579258	SRSF1|HepG2	26
chr7	30578505	30579505	+	XLOC_029037|u87|ENSG00000196295|ES	chr7	30579005	30579006	SF3B4|K562	1
chr7	30578505	30579505	+	XLOC_029037|u87|ENSG00000196295|ES	chr7	30578599	30578632	SRSF7|K562	33
chr7	30578505	30579505	+	XLOC_029037|u87|ENSG00000196295|ES	chr7	30579092	30579105	PTBP1|K562	13
chr7	30578505	30579505	+	XLOC_029037|u87|ENSG00000196295|ES	chr7	30578538	30578574	HNRNPU|HepG2	36
chr7	30578505	30579505	+	XLOC_029037|u87|ENSG00000196295|ES	chr7	30579149	30579189	TIA1|HepG2	40
chr7	30578505	30579505	+	XLOC_029037|u87|ENSG00000196295|ES	chr7	30579096	30579178	PRPF8|K562	82
chr7	30578505	30579505	+	XLOC_029037|u87|ENSG00000196295|ES	chr7	30578897	30578935	U2AF2|K562	38
chr7	30578505	30579505	+	XLOC_029037|u87|ENSG00000196295|ES	chr7	30579238	30579275	EFTUD2|HepG2	37
chr7	30578505	30579505	+	XLOC_029037|u87|ENSG00000196295|ES	chr7	30579310	30579315	ZNF622|K562	5
chr7	30578505	30579505	+	XLOC_029037|u87|ENSG00000196295|ES	chr7	30579230	30579249	FMR1|K562	19
chr7	30578505	30579505	+	XLOC_029037|u87|ENSG00000196295|ES	chr7	30579102	30579185	PTBP1|HepG2	83
chr7	30578505	30579505	+	XLOC_029037|u87|ENSG00000196295|ES	chr7	30579133	30579196	RBM22|HepG2	63
chr7	30578505	30579505	+	XLOC_029037|u87|ENSG00000196295|ES	chr7	30579106	30579126	LSM11|K562	20
chr7	30578505	30579505	+	XLOC_029037|u87|ENSG00000196295|ES	chr7	30579314	30579361	SF3B4|HepG2	47
chr7	30578505	30579505	+	XLOC_029037|u87|ENSG00000196295|ES	chr7	30579005	30579010	U2AF2|K562	5
chr7	30578505	30579505	+	XLOC_029037|u87|ENSG00000196295|ES	chr7	30578571	30578604	BUD13|HepG2	33
chr7	30578505	30579505	+	XLOC_029037|u87|ENSG00000196295|ES	chr7	30579230	30579284	GRWD1|HepG2	54
chr7	30578505	30579505	+	XLOC_029037|u87|ENSG00000196295|ES	chr7	30579301	30579315	LSM11|HepG2	14
chr7	30578505	30579505	+	XLOC_029037|u87|ENSG00000196295|ES	chr7	30579107	30579132	SF3B4|K562	25
chr7	30578505	30579505	+	XLOC_029037|u87|ENSG00000196295|ES	chr7	30579108	30579126	GRWD1|HepG2	18
chr8	98042144	98043144	+	XLOC_029037|u87|ENSG00000156482|ES	chr8	98042161	98042176	DKC1|HepG2	15
chr8	98042144	98043144	+	XLOC_029037|u87|ENSG00000156482|ES	chr8	98042752	98042775	TBRG4|K562	23
chr8	98042144	98043144	+	XLOC_029037|u87|ENSG00000156482|ES	chr8	98042118	98042151	TARDBP|K562	7
chr8	98042144	98043144	+	XLOC_029037|u87|ENSG00000156482|ES	chr8	98042644	98042667	ILF3|K562	23
chr8	98042144	98043144	+	XLOC_029037|u87|ENSG00000156482|ES	chr8	98042676	98042682	YBX3|K562	6
chr8	98042144	98043144	+	XLOC_029037|u87|ENSG00000156482|ES	chr8	98042136	98042166	DDX42|K562	22
chr8	98042144	98043144	+	XLOC_029037|u87|ENSG00000156482|ES	chr8	98043057	98043116	KHSRP|K562	59
chr8	98042144	98043144	+	XLOC_029037|u87|ENSG00000156482|ES	chr8	98042123	98042148	DKC1|HepG2	4
chr8	98042144	98043144	+	XLOC_029037|u87|ENSG00000156482|ES	chr8	98042708	98042776	SUB1|HepG2	68
chr8	98042144	98043144	+	XLOC_029037|u87|ENSG00000156482|ES	chr8	98042653	98042768	DGCR8|K562	115
chr8	98042144	98043144	+	XLOC_029037|u87|ENSG00000156482|ES	chr8	98042660	98042730	XRN2|K562	70
chr8	98042144	98043144	+	XLOC_029037|u87|ENSG00000156482|ES	chr8	98042644	98042646	LIN28B|K562	2
chr8	98042144	98043144	+	XLOC_029037|u87|ENSG00000156482|ES	chr8	98042116	98042159	LSM11|HepG2	15
chr8	98042144	98043144	+	XLOC_029037|u87|ENSG00000156482|ES	chr8	98042645	98042650	SF3B1|K562	5
chr8	98042144	98043144	+	XLOC_029037|u87|ENSG00000156482|ES	chr8	98042091	98042161	XPO5|HepG2	17
chr8	98042144	98043144	+	XLOC_029037|u87|ENSG00000156482|ES	chr8	98042708	98042760	UCHL5|K562	52
chr8	98042144	98043144	+	XLOC_029037|u87|ENSG00000156482|ES	chr8	98042768	98042776	GRSF1|HepG2	8
chr8	98042144	98043144	+	XLOC_029037|u87|ENSG00000156482|ES	chr8	98042644	98042733	HNRNPK|K562	89
chr8	98042144	98043144	+	XLOC_029037|u87|ENSG00000156482|ES	chr8	98042639	98042692	NUDT21|HEK293	53
chr8	98042144	98043144	+	XLOC_029037|u87|ENSG00000156482|ES	chr8	98042084	98042145	NSUN2|K562	1
chr8	98042144	98043144	+	XLOC_029037|u87|ENSG00000156482|ES	chr8	98042665	98042715	HNRNPA1|K562	50
chr8	98042144	98043144	+	XLOC_029037|u87|ENSG00000156482|ES	chr8	98042111	98042150	PPIG|HepG2	6
chr8	98042144	98043144	+	XLOC_029037|u87|ENSG00000156482|ES	chr8	98042572	98042608	RBM22|HepG2	36
chr8	98042144	98043144	+	XLOC_029037|u87|ENSG00000156482|ES	chr8	98042569	98042601	TIA1|K562	32
chr8	98042144	98043144	+	XLOC_029037|u87|ENSG00000156482|ES	chr8	98042715	98042778	HNRNPA1|K562	63
chr8	98042144	98043144	+	XLOC_029037|u87|ENSG00000156482|ES	chr8	98042644	98042776	YWHAG|K562	132
chr8	98042144	98043144	+	XLOC_029037|u87|ENSG00000156482|ES	chr8	98042134	98042153	FUBP1|K562	9
chr8	98042144	98043144	+	XLOC_029037|u87|ENSG00000156482|ES	chr8	98042656	98042681	IGF2BP2|K562	25
chr8	98042144	98043144	+	XLOC_029037|u87|ENSG00000156482|ES	chr8	98042644	98042736	SND1|HepG2	92
chr8	98042144	98043144	+	XLOC_029037|u87|ENSG00000156482|ES	chr8	98042644	98042655	SBDS|K562	11
chr8	98042144	98043144	+	XLOC_029037|u87|ENSG00000156482|ES	chr8	98042751	98042776	EIF4G2|K562	25
chr8	98042144	98043144	+	XLOC_029037|u87|ENSG00000156482|ES	chr8	98042086	98042163	EFTUD2|K562	19
chr8	98042144	98043144	+	XLOC_029037|u87|ENSG00000156482|ES	chr8	98042089	98042171	FAM120A|HepG2	27
chr8	98042144	98043144	+	XLOC_029037|u87|ENSG00000156482|ES	chr8	98042649	98042658	YBX3|K562	9
chr8	98042144	98043144	+	XLOC_029037|u87|ENSG00000156482|ES	chr8	98042644	98042658	RPS3|K562	14
chr8	98042144	98043144	+	XLOC_029037|u87|ENSG00000156482|ES	chr8	98042689	98042744	RPS3|K562	55
chr8	98042144	98043144	+	XLOC_029037|u87|ENSG00000156482|ES	chr8	98042108	98042150	LARP4|HepG2	6
chr8	98042144	98043144	+	XLOC_029037|u87|ENSG00000156482|ES	chr8	98042117	98042170	PPIL4|K562	26
chr8	98042144	98043144	+	XLOC_029037|u87|ENSG00000156482|ES	chr8	98042646	98042649	LIN28B|HepG2	3
chr8	98042144	98043144	+	XLOC_029037|u87|ENSG00000156482|ES	chr8	98042644	98042652	TIA1|K562	8
chr8	98042144	98043144	+	XLOC_029037|u87|ENSG00000156482|ES	chr8	98042662	98042758	GRWD1|HepG2	96
chr8	98042144	98043144	+	XLOC_029037|u87|ENSG00000156482|ES	chr8	98042084	98042162	BUD13|K562	18
chr8	98042144	98043144	+	XLOC_029037|u87|ENSG00000156482|ES	chr8	98042644	98042647	YBX3|K562	3
chr8	98042144	98043144	+	XLOC_029037|u87|ENSG00000156482|ES	chr8	98042660	98042711	HNRNPU|K562	51
chr8	98042144	98043144	+	XLOC_029037|u87|ENSG00000156482|ES	chr8	98042671	98042718	RPS3|HepG2	47
chr8	98042144	98043144	+	XLOC_029037|u87|ENSG00000156482|ES	chr8	98042765	98042770	YBX3|K562	5
chr8	98042144	98043144	+	XLOC_029037|u87|ENSG00000156482|ES	chr8	98042758	98042775	NCBP2|HepG2	17
chr8	98042144	98043144	+	XLOC_029037|u87|ENSG00000156482|ES	chr8	98042117	98042152	TBRG4|K562	8
chr8	98042144	98043144	+	XLOC_029037|u87|ENSG00000156482|ES	chr8	98042709	98042770	IGF2BP1|HepG2	61
chr8	98042144	98043144	+	XLOC_029037|u87|ENSG00000156482|ES	chr8	98042713	98042742	FXR2|K562	29
chr8	98042144	98043144	+	XLOC_029037|u87|ENSG00000156482|ES	chr8	98042102	98042165	FASTKD2|HepG2	21
chr8	98042144	98043144	+	XLOC_029037|u87|ENSG00000156482|ES	chr8	98042732	98042775	LARP4|HepG2	43
chr8	98042144	98043144	+	XLOC_029037|u87|ENSG00000156482|ES	chr8	98042703	98042772	SUPV3L1|HepG2	69
chr8	98042144	98043144	+	XLOC_029037|u87|ENSG00000156482|ES	chr8	98042679	98042745	HNRNPL|HepG2	66
chr8	98042144	98043144	+	XLOC_029037|u87|ENSG00000156482|ES	chr8	98042706	98042774	NOLC1|K562	68
chr8	98042144	98043144	+	XLOC_029037|u87|ENSG00000156482|ES	chr8	98042732	98042775	FUS|K562	43
chr8	98042144	98043144	+	XLOC_029037|u87|ENSG00000156482|ES	chr8	98042129	98042160	NOLC1|HepG2	16
chr8	98042144	98043144	+	XLOC_029037|u87|ENSG00000156482|ES	chr8	98042646	98042664	LIN28B|K562	18
chr8	98042144	98043144	+	XLOC_029037|u87|ENSG00000156482|ES	chr8	98042713	98042754	SLBP|K562	41
chr8	98042144	98043144	+	XLOC_029037|u87|ENSG00000156482|ES	chr8	98042665	98042718	FAM120A|HepG2	53
chr8	98042144	98043144	+	XLOC_029037|u87|ENSG00000156482|ES	chr8	98042566	98042613	RBM22|K562	47
chr8	98042144	98043144	+	XLOC_029037|u87|ENSG00000156482|ES	chr8	98042644	98042650	PUM2|K562	6
chr8	98042144	98043144	+	XLOC_029037|u87|ENSG00000156482|ES	chr8	98042665	98042766	FASTKD2|HepG2	101
chr8	98042144	98043144	+	XLOC_029037|u87|ENSG00000156482|ES	chr8	98042710	98042760	EXOSC5|K562	50
chr8	98042144	98043144	+	XLOC_029037|u87|ENSG00000156482|ES	chr8	98042644	98042651	TBRG4|K562	7
chr8	98042144	98043144	+	XLOC_029037|u87|ENSG00000156482|ES	chr8	98042115	98042191	SLTM|HepG2	47
chr8	98042144	98043144	+	XLOC_029037|u87|ENSG00000156482|ES	chr8	98042644	98042649	YBX3|K562	5
chr8	98042144	98043144	+	XLOC_029037|u87|ENSG00000156482|ES	chr8	98042660	98042766	CSTF2T|K562	106
chr8	98042144	98043144	+	XLOC_029037|u87|ENSG00000156482|ES	chr8	98042712	98042762	DDX55|K562	50
chr8	98042144	98043144	+	XLOC_029037|u87|ENSG00000156482|ES	chr8	98042152	98042162	DKC1|HepG2	10
chr8	98042144	98043144	+	XLOC_029037|u87|ENSG00000156482|ES	chr8	98042667	98042762	RPS3|HepG2	95
chr8	98042144	98043144	+	XLOC_029037|u87|ENSG00000156482|ES	chr8	98042110	98042150	PRPF8|HepG2	6
chr8	98042144	98043144	+	XLOC_029037|u87|ENSG00000156482|ES	chr8	98042657	98042776	ILF3|K562	119
chr8	98042144	98043144	+	XLOC_029037|u87|ENSG00000156482|ES	chr8	98042674	98042766	EFTUD2|K562	92
chr8	98042144	98043144	+	XLOC_029037|u87|ENSG00000156482|ES	chr8	98042095	98042168	EFTUD2|HepG2	24
chr8	98042144	98043144	+	XLOC_029037|u87|ENSG00000156482|ES	chr8	98042662	98042780	TNRC6A|K562	118
chr8	98042144	98043144	+	XLOC_029037|u87|ENSG00000156482|ES	chr8	98042667	98042779	DGCR8|HepG2	112
chr8	98042144	98043144	+	XLOC_029037|u87|ENSG00000156482|ES	chr8	98042146	98042160	SMNDC1|K562	14
chr8	98042144	98043144	+	XLOC_029037|u87|ENSG00000156482|ES	chr8	98042162	98042191	PTBP1|K562	29
chr8	98042144	98043144	+	XLOC_029037|u87|ENSG00000156482|ES	chr8	98042668	98042723	BUD13|K562	55
chr8	98042144	98043144	+	XLOC_029037|u87|ENSG00000156482|ES	chr8	98042660	98042672	LIN28B|K562	12
chr8	98042144	98043144	+	XLOC_029037|u87|ENSG00000156482|ES	chr8	98042728	98042776	HNRNPU|HepG2	48
chr8	98042144	98043144	+	XLOC_029037|u87|ENSG00000156482|ES	chr8	98042808	98042836	U2AF2|HepG2	28
chr8	98042144	98043144	+	XLOC_029037|u87|ENSG00000156482|ES	chr8	98042669	98042763	SRSF7|K562	94
chr8	98042144	98043144	+	XLOC_029037|u87|ENSG00000156482|ES	chr8	98042087	98042162	ILF3|K562	18
chr8	98042144	98043144	+	XLOC_029037|u87|ENSG00000156482|ES	chr8	98042097	98042194	DDX59|HepG2	50
chr8	98042144	98043144	+	XLOC_029037|u87|ENSG00000156482|ES	chr8	98042644	98042771	RBFOX2|K562	127
chr8	98042144	98043144	+	XLOC_029037|u87|ENSG00000156482|ES	chr8	98042644	98042654	NCBP2|K562	10
chr8	98042144	98043144	+	XLOC_029037|u87|ENSG00000156482|ES	chr8	98042080	98042164	HNRNPUL1|HepG2	20
chr8	98042144	98043144	+	XLOC_029037|u87|ENSG00000156482|ES	chr8	98042650	98042666	PPIG|HepG2	16
chr8	98042144	98043144	+	XLOC_029037|u87|ENSG00000156482|ES	chr8	98042677	98042768	HNRNPL|K562	91
chr8	98042144	98043144	+	XLOC_029037|u87|ENSG00000156482|ES	chr8	98042664	98042709	DDX3X|K562	45
chr8	98042144	98043144	+	XLOC_029037|u87|ENSG00000156482|ES	chr8	98042716	98042752	LIN28A|H9	36
chr8	98042144	98043144	+	XLOC_029037|u87|ENSG00000156482|ES	chr8	98042109	98042147	GNL3|K562	3
chr8	98042144	98043144	+	XLOC_029037|u87|ENSG00000156482|ES	chr8	98042647	98042683	LIN28B|HepG2	36
chr8	98042144	98043144	+	XLOC_029037|u87|ENSG00000156482|ES	chr8	98042154	98042179	AUH|K562	25
chr8	98042144	98043144	+	XLOC_029037|u87|ENSG00000156482|ES	chr8	98042666	98042760	METAP2|K562	94
chr8	98042144	98043144	+	XLOC_029037|u87|ENSG00000156482|ES	chr8	98042696	98042732	FUS|K562	36
chr8	98042144	98043144	+	XLOC_029037|u87|ENSG00000156482|ES	chr8	98042764	98042816	BUD13|HepG2	52
chr8	98042144	98043144	+	XLOC_029037|u87|ENSG00000156482|ES	chr8	98042109	98042156	NOL12|HepG2	12
chr8	98042144	98043144	+	XLOC_029037|u87|ENSG00000156482|ES	chr8	98042102	98042155	SF3B4|K562	11
chr8	98042144	98043144	+	XLOC_029037|u87|ENSG00000156482|ES	chr8	98042114	98042159	SMNDC1|HepG2	15
chr8	98042144	98043144	+	XLOC_029037|u87|ENSG00000156482|ES	chr8	98042644	98042657	PPIL4|K562	13
chr8	98042144	98043144	+	XLOC_029037|u87|ENSG00000156482|ES	chr8	98042644	98042649	FAM120A|K562	5
chr8	98042144	98043144	+	XLOC_029037|u87|ENSG00000156482|ES	chr8	98042960	98042974	DGCR8|HepG2	14
chr8	98042144	98043144	+	XLOC_029037|u87|ENSG00000156482|ES	chr8	98042087	98042180	UCHL5|K562	36
chr8	98042144	98043144	+	XLOC_029037|u87|ENSG00000156482|ES	chr8	98042664	98042765	TNRC6A|K562	101
chr8	98042144	98043144	+	XLOC_029037|u87|ENSG00000156482|ES	chr8	98042086	98042164	PPIG|HepG2	20
chr8	98042144	98043144	+	XLOC_029037|u87|ENSG00000156482|ES	chr8	98042644	98042660	DDX55|K562	16
chr8	98042144	98043144	+	XLOC_029037|u87|ENSG00000156482|ES	chr8	98042106	98042150	LARP4|HepG2	6
chr8	98042144	98043144	+	XLOC_029037|u87|ENSG00000156482|ES	chr8	98042683	98042707	LIN28B|K562	24
chr8	98042144	98043144	+	XLOC_029037|u87|ENSG00000156482|ES	chr8	98042659	98042709	BUD13|K562	50
chr8	98042144	98043144	+	XLOC_029037|u87|ENSG00000156482|ES	chr8	98042761	98042775	SND1|K562	14
chr8	98042144	98043144	+	XLOC_029037|u87|ENSG00000156482|ES	chr8	98042176	98042199	TRA2A|HepG2	23
chr8	98042144	98043144	+	XLOC_029037|u87|ENSG00000156482|ES	chr8	98042709	98042773	UCHL5|HepG2	64
chr8	98042144	98043144	+	XLOC_029037|u87|ENSG00000156482|ES	chr8	98042676	98042778	LSM11|HepG2	102
chr8	98042144	98043144	+	XLOC_029037|u87|ENSG00000156482|ES	chr8	98042114	98042156	UCHL5|HepG2	12
chr8	98042144	98043144	+	XLOC_029037|u87|ENSG00000156482|ES	chr8	98042646	98042776	DDX55|HepG2	130
chr8	98042144	98043144	+	XLOC_029037|u87|ENSG00000156482|ES	chr8	98043010	98043049	CDC40|HepG2	39
chr8	98042144	98043144	+	XLOC_029037|u87|ENSG00000156482|ES	chr8	98042664	98042748	FASTKD2|K562	84
chr8	98042144	98043144	+	XLOC_029037|u87|ENSG00000156482|ES	chr8	98042667	98042776	HLTF|K562	109
chr8	98042144	98043144	+	XLOC_029037|u87|ENSG00000156482|ES	chr8	98042091	98042193	EIF3D|HepG2	49
chr8	98042144	98043144	+	XLOC_029037|u87|ENSG00000156482|ES	chr8	98042710	98042775	SND1|K562	65
chr8	98042144	98043144	+	XLOC_029037|u87|ENSG00000156482|ES	chr8	98042108	98042145	HNRNPU|HepG2	1
chr8	98042144	98043144	+	XLOC_029037|u87|ENSG00000156482|ES	chr8	98042680	98042707	SND1|K562	27
chr8	98042144	98043144	+	XLOC_029037|u87|ENSG00000156482|ES	chr8	98042657	98042694	XRCC6|K562	37
chr8	98042144	98043144	+	XLOC_029037|u87|ENSG00000156482|ES	chr8	98042168	98042200	LARP7|HepG2	32
chr8	98042144	98043144	+	XLOC_029037|u87|ENSG00000156482|ES	chr8	98042085	98042205	QKI|K562	61
chr8	98042144	98043144	+	XLOC_029037|u87|ENSG00000156482|ES	chr8	98042106	98042149	DHX30|K562	5
chr8	98042144	98043144	+	XLOC_029037|u87|ENSG00000156482|ES	chr8	98042668	98042756	UPF1|K562	88
chr8	98042144	98043144	+	XLOC_029037|u87|ENSG00000156482|ES	chr8	98042665	98042775	TROVE2|K562	110
chr8	98042144	98043144	+	XLOC_029037|u87|ENSG00000156482|ES	chr8	98042938	98042980	TIA1|HepG2	42
chr8	98042144	98043144	+	XLOC_029037|u87|ENSG00000156482|ES	chr8	98042167	98042191	TRA2A|K562	24
chr8	98042144	98043144	+	XLOC_029037|u87|ENSG00000156482|ES	chr8	98042165	98042191	SF3B4|K562	26
chr8	98042144	98043144	+	XLOC_029037|u87|ENSG00000156482|ES	chr8	98042659	98042763	DHX30|K562	104
chr8	98042144	98043144	+	XLOC_029037|u87|ENSG00000156482|ES	chr8	98042656	98042774	DDX55|HepG2	118
chr8	98042144	98043144	+	XLOC_029037|u87|ENSG00000156482|ES	chr8	98042085	98042158	TNRC6A|K562	14
chr8	98042144	98043144	+	XLOC_029037|u87|ENSG00000156482|ES	chr8	98042675	98042776	TAF15|HepG2	101
chr8	98042144	98043144	+	XLOC_029037|u87|ENSG00000156482|ES	chr8	98042093	98042186	RPS3|HepG2	42
chr8	98042144	98043144	+	XLOC_029037|u87|ENSG00000156482|ES	chr8	98042191	98042195	DKC1|HepG2	4
chr8	98042144	98043144	+	XLOC_029037|u87|ENSG00000156482|ES	chr8	98042666	98042780	AKAP8L|K562	114
chr8	98042144	98043144	+	XLOC_029037|u87|ENSG00000156482|ES	chr8	98042644	98042645	SF3B1|K562	1
chr8	98042144	98043144	+	XLOC_029037|u87|ENSG00000156482|ES	chr8	98042723	98042791	U2AF1|HepG2	68
chr8	98042144	98043144	+	XLOC_029037|u87|ENSG00000156482|ES	chr8	98042760	98042776	BUD13|K562	16
chr8	98042144	98043144	+	XLOC_029037|u87|ENSG00000156482|ES	chr8	98042720	98042773	YWHAG|K562	53
chr8	98042144	98043144	+	XLOC_029037|u87|ENSG00000156482|ES	chr8	98042730	98042772	FUBP1|K562	42
chr8	98042144	98043144	+	XLOC_029037|u87|ENSG00000156482|ES	chr8	98042091	98042155	SLTM|K562	11
chr8	98042144	98043144	+	XLOC_029037|u87|ENSG00000156482|ES	chr8	98042651	98042771	HNRNPL|K562	120
chr8	98042144	98043144	+	XLOC_029037|u87|ENSG00000156482|ES	chr8	98042673	98042705	AUH|K562	32
chr8	98042144	98043144	+	XLOC_029037|u87|ENSG00000156482|ES	chr8	98042667	98042764	AARS|K562	97
chr8	98042144	98043144	+	XLOC_029037|u87|ENSG00000156482|ES	chr8	98042756	98042764	YBX3|K562	8
chr8	98042144	98043144	+	XLOC_029037|u87|ENSG00000156482|ES	chr8	98042112	98042183	U2AF1|HepG2	39
chr8	98042144	98043144	+	XLOC_029037|u87|ENSG00000156482|ES	chr8	98042549	98042603	KHSRP|K562	54
chr8	98042144	98043144	+	XLOC_029037|u87|ENSG00000156482|ES	chr8	98042692	98042775	FASTKD2|K562	83
chr8	98042144	98043144	+	XLOC_029037|u87|ENSG00000156482|ES	chr8	98042099	98042154	TAF15|HepG2	10
chr8	98042144	98043144	+	XLOC_029037|u87|ENSG00000156482|ES	chr8	98042092	98042167	SND1|HepG2	23
chr8	98042144	98043144	+	XLOC_029037|u87|ENSG00000156482|ES	chr8	98042758	98042776	GRWD1|HepG2	18
chr8	98042144	98043144	+	XLOC_029037|u87|ENSG00000156482|ES	chr8	98042658	98042681	FAM120A|K562	23
chr8	98042144	98043144	+	XLOC_029037|u87|ENSG00000156482|ES	chr8	98042715	98042776	RPS3|K562	61
chr8	98042144	98043144	+	XLOC_029037|u87|ENSG00000156482|ES	chr8	98042652	98042725	DDX42|K562	73
chr8	98042144	98043144	+	XLOC_029037|u87|ENSG00000156482|ES	chr8	98042678	98042751	HNRNPUL1|K562	73
chr8	98042144	98043144	+	XLOC_029037|u87|ENSG00000156482|ES	chr8	98042102	98042155	BUD13|HepG2	11
chr8	98042144	98043144	+	XLOC_029037|u87|ENSG00000156482|ES	chr8	98042669	98042784	TAF15|K562	115
chr8	98042144	98043144	+	XLOC_029037|u87|ENSG00000156482|ES	chr8	98042644	98042653	ILF3|K562	9
chr8	98042144	98043144	+	XLOC_029037|u87|ENSG00000156482|ES	chr8	98042672	98042778	FXR1|K562	106
chr8	98042144	98043144	+	XLOC_029037|u87|ENSG00000156482|ES	chr8	98042673	98042710	GNL3|K562	37
chr8	98042144	98043144	+	XLOC_029037|u87|ENSG00000156482|ES	chr8	98042644	98042650	RPS3|HepG2	6
chr8	98042144	98043144	+	XLOC_029037|u87|ENSG00000156482|ES	chr8	98042709	98042759	DDX3X|K562	50
chr8	98042144	98043144	+	XLOC_029037|u87|ENSG00000156482|ES	chr8	98042107	98042154	NCBP2|K562	10
chr8	98042144	98043144	+	XLOC_029037|u87|ENSG00000156482|ES	chr8	98042644	98042668	LARP4|HepG2	24
chr8	98042144	98043144	+	XLOC_029037|u87|ENSG00000156482|ES	chr8	98042103	98042148	PUM2|K562	4
chr8	98042144	98043144	+	XLOC_029037|u87|ENSG00000156482|ES	chr8	98042699	98042826	CSTF2|HepG2	127
chr8	98042144	98043144	+	XLOC_029037|u87|ENSG00000156482|ES	chr8	98042669	98042773	NONO|K562	104
chr8	98042144	98043144	+	XLOC_029037|u87|ENSG00000156482|ES	chr8	98042709	98042763	IGF2BP2|K562	54
chr8	98042144	98043144	+	XLOC_029037|u87|ENSG00000156482|ES	chr8	98042663	98042772	UPF1|K562	109
chr8	98042144	98043144	+	XLOC_029037|u87|ENSG00000156482|ES	chr8	98042762	98042775	ZNF622|K562	13
chr8	98042144	98043144	+	XLOC_029037|u87|ENSG00000156482|ES	chr8	98042927	98042976	TAF15|HepG2	49
chr8	98042144	98043144	+	XLOC_029037|u87|ENSG00000156482|ES	chr8	98042102	98042174	LSM11|K562	30
chr8	98042144	98043144	+	XLOC_029037|u87|ENSG00000156482|ES	chr8	98042644	98042651	DDX59|HepG2	7
chr8	98042144	98043144	+	XLOC_029037|u87|ENSG00000156482|ES	chr8	98042106	98042155	TROVE2|HepG2	11
chr8	98042144	98043144	+	XLOC_029037|u87|ENSG00000156482|ES	chr8	98042097	98042152	RBM27|K562	8
chr8	98042144	98043144	+	XLOC_029037|u87|ENSG00000156482|ES	chr8	98042114	98042147	CPSF6|K562	3
chr8	98042144	98043144	+	XLOC_029037|u87|ENSG00000156482|ES	chr8	98042664	98042711	KHDRBS1|K562	47
chr8	98042144	98043144	+	XLOC_029037|u87|ENSG00000156482|ES	chr8	98042689	98042710	YBX3|K562	21
chr8	98042144	98043144	+	XLOC_029037|u87|ENSG00000156482|ES	chr8	98042643	98042654	IGF2BP3|HepG2	11
chr8	98042144	98043144	+	XLOC_029037|u87|ENSG00000156482|ES	chr8	98042852	98042870	U2AF1|HepG2	18
chr8	98042144	98043144	+	XLOC_029037|u87|ENSG00000156482|ES	chr8	98042646	98042660	LIN28B|K562	14
chr8	98042144	98043144	+	XLOC_029037|u87|ENSG00000156482|ES	chr8	98042745	98042793	U2AF1|K562	48
chr8	98042144	98043144	+	XLOC_029037|u87|ENSG00000156482|ES	chr8	98043018	98043040	U2AF1|HepG2	22
chr8	98042144	98043144	+	XLOC_029037|u87|ENSG00000156482|ES	chr8	98042644	98042655	IGF2BP1|K562	11
chr8	98042144	98043144	+	XLOC_029037|u87|ENSG00000156482|ES	chr8	98043001	98043046	U2AF2|HepG2	45
chr8	98042144	98043144	+	XLOC_029037|u87|ENSG00000156482|ES	chr8	98042676	98042817	SF3A3|HepG2	141
chr8	98042144	98043144	+	XLOC_029037|u87|ENSG00000156482|ES	chr8	98042682	98042709	IGF2BP1|HepG2	27
chr8	98042144	98043144	+	XLOC_029037|u87|ENSG00000156482|ES	chr8	98042108	98042155	SBDS|K562	11
chr8	98042144	98043144	+	XLOC_029037|u87|ENSG00000156482|ES	chr8	98042165	98042180	NPM1|K562	15
chr8	98042144	98043144	+	XLOC_029037|u87|ENSG00000156482|ES	chr8	98042731	98042775	DGCR8|K562	44
chr8	98042144	98043144	+	XLOC_029037|u87|ENSG00000156482|ES	chr8	98042757	98042776	ZNF622|K562	19
chr8	98042144	98043144	+	XLOC_029037|u87|ENSG00000156482|ES	chr8	98042729	98042796	U2AF2|K562	67
chr8	98042144	98043144	+	XLOC_029037|u87|ENSG00000156482|ES	chr8	98042138	98042148	AUH|K562	4
chr8	98042144	98043144	+	XLOC_029037|u87|ENSG00000156482|ES	chr8	98042756	98042759	YBX3|K562	3
chr8	98042144	98043144	+	XLOC_029037|u87|ENSG00000156482|ES	chr8	98042664	98042761	GTF2F1|K562	97
chr8	98042144	98043144	+	XLOC_029037|u87|ENSG00000156482|ES	chr8	98042164	98042191	SF3B4|K562	27
chr8	98042144	98043144	+	XLOC_029037|u87|ENSG00000156482|ES	chr8	98042660	98042768	SUGP2|HepG2	108
chr8	98042144	98043144	+	XLOC_029037|u87|ENSG00000156482|ES	chr8	98042110	98042145	HNRNPK|K562	1
chr8	98042144	98043144	+	XLOC_029037|u87|ENSG00000156482|ES	chr8	98042102	98042169	FXR2|K562	25
chr8	98042144	98043144	+	XLOC_029037|u87|ENSG00000156482|ES	chr8	98042644	98042662	TNRC6A|K562	18
chr8	98042144	98043144	+	XLOC_029037|u87|ENSG00000156482|ES	chr8	98042665	98042676	YBX3|K562	11
chr8	98042144	98043144	+	XLOC_029037|u87|ENSG00000156482|ES	chr8	98042644	98042654	DDX55|K562	10
chr8	98042144	98043144	+	XLOC_029037|u87|ENSG00000156482|ES	chr8	98042143	98042149	DKC1|HepG2	5
chr8	98042144	98043144	+	XLOC_029037|u87|ENSG00000156482|ES	chr8	98042132	98042154	TROVE2|HepG2	10
chr8	98042144	98043144	+	XLOC_029037|u87|ENSG00000156482|ES	chr8	98042109	98042151	DHX30|K562	7
chr8	98042144	98043144	+	XLOC_029037|u87|ENSG00000156482|ES	chr8	98042646	98042669	ZNF622|K562	23
chr8	98042144	98043144	+	XLOC_029037|u87|ENSG00000156482|ES	chr8	98042657	98042710	HNRNPU|K562	53
chr8	98042144	98043144	+	XLOC_029037|u87|ENSG00000156482|ES	chr8	98042658	98042785	HNRNPA1|HepG2	127
chr8	98042144	98043144	+	XLOC_029037|u87|ENSG00000156482|ES	chr8	98042946	98042985	HNRNPUL1|HepG2	39
chr8	98042144	98043144	+	XLOC_029037|u87|ENSG00000156482|ES	chr8	98042084	98042153	HLTF|K562	9
chr8	98042144	98043144	+	XLOC_029037|u87|ENSG00000156482|ES	chr8	98042664	98042680	NCBP2|HepG2	16
chr8	98042144	98043144	+	XLOC_029037|u87|ENSG00000156482|ES	chr8	98042111	98042156	LARP7|K562	12
chr8	98042144	98043144	+	XLOC_029037|u87|ENSG00000156482|ES	chr8	98042085	98042199	XRCC6|K562	55
chr8	98042144	98043144	+	XLOC_029037|u87|ENSG00000156482|ES	chr8	98042093	98042203	GPKOW|K562	59
chr8	98042144	98043144	+	XLOC_029037|u87|ENSG00000156482|ES	chr8	98042644	98042646	AKAP8L|K562	2
chr8	98042144	98043144	+	XLOC_029037|u87|ENSG00000156482|ES	chr8	98042663	98042709	UCHL5|HepG2	46
chr8	98042144	98043144	+	XLOC_029037|u87|ENSG00000156482|ES	chr8	98042686	98042760	RPS5|K562	74
chr8	98042144	98043144	+	XLOC_029037|u87|ENSG00000156482|ES	chr8	98042853	98042875	U2AF2|K562	22
chr8	98042144	98043144	+	XLOC_029037|u87|ENSG00000156482|ES	chr8	98042114	98042155	GTF2F1|HepG2	11
chr8	98042144	98043144	+	XLOC_029037|u87|ENSG00000156482|ES	chr8	98042676	98042775	DDX59|HepG2	99
chr8	98042144	98043144	+	XLOC_029037|u87|ENSG00000156482|ES	chr8	98042644	98042646	LIN28B|HepG2	2
chr8	98042144	98043144	+	XLOC_029037|u87|ENSG00000156482|ES	chr8	98042531	98042553	EFTUD2|HepG2	22
chr8	98042144	98043144	+	XLOC_029037|u87|ENSG00000156482|ES	chr8	98042711	98042762	KHDRBS1|K562	51
chr8	98042144	98043144	+	XLOC_029037|u87|ENSG00000156482|ES	chr8	98042719	98042757	HLTF|K562	38
chr8	98042144	98043144	+	XLOC_029037|u87|ENSG00000156482|ES	chr8	98042658	98042708	IGF2BP1|K562	50
chr8	98042144	98043144	+	XLOC_029037|u87|ENSG00000156482|ES	chr8	98042660	98042776	RBFOX2|K562	116
chr8	98042144	98043144	+	XLOC_029037|u87|ENSG00000156482|ES	chr8	98042661	98042728	XRN2|K562	67
chr8	98042144	98043144	+	XLOC_029037|u87|ENSG00000156482|ES	chr8	98042654	98042725	EIF4G2|K562	71
chr8	98042144	98043144	+	XLOC_029037|u87|ENSG00000156482|ES	chr8	98042167	98042200	ZRANB2|K562	33
chr8	98042144	98043144	+	XLOC_029037|u87|ENSG00000156482|ES	chr8	98042696	98042785	KHSRP|K562	89
chr8	98042144	98043144	+	XLOC_029037|u87|ENSG00000156482|ES	chr8	98042123	98042156	CSTF2T|K562	12
chr8	98042144	98043144	+	XLOC_029037|u87|ENSG00000156482|ES	chr8	98042107	98042154	SAFB2|K562	10
chr8	98042144	98043144	+	XLOC_029037|u87|ENSG00000156482|ES	chr8	98042713	98042894	KHSRP|K562	181
chr8	98042144	98043144	+	XLOC_029037|u87|ENSG00000156482|ES	chr8	98042675	98042749	DDX24|K562	74
chr8	98042144	98043144	+	XLOC_029037|u87|ENSG00000156482|ES	chr8	98042939	98042985	SFPQ|HepG2	46
chr8	98042144	98043144	+	XLOC_029037|u87|ENSG00000156482|ES	chr8	98042773	98042777	DDX42|K562	4
chr8	98042144	98043144	+	XLOC_029037|u87|ENSG00000156482|ES	chr8	98042639	98042692	ATXN2|HEK293	53
chr8	98042144	98043144	+	XLOC_029037|u87|ENSG00000156482|ES	chr8	98042672	98042708	FTO|K562	36
chr8	98042144	98043144	+	XLOC_029037|u87|ENSG00000156482|ES	chr8	98042663	98042710	EXOSC5|K562	47
chr8	98042144	98043144	+	XLOC_029037|u87|ENSG00000156482|ES	chr8	98042669	98042754	PUS1|K562	85
chr8	98042144	98043144	+	XLOC_029037|u87|ENSG00000156482|ES	chr8	98042710	98042718	YBX3|K562	8
chr8	98042144	98043144	+	XLOC_029037|u87|ENSG00000156482|ES	chr8	98042760	98042776	METAP2|K562	16
chr8	98042144	98043144	+	XLOC_029037|u87|ENSG00000156482|ES	chr8	98042667	98042779	SAFB2|K562	112
chr8	98042144	98043144	+	XLOC_029037|u87|ENSG00000156482|ES	chr8	98042088	98042163	TAF15|HepG2	19
chr8	98042144	98043144	+	XLOC_029037|u87|ENSG00000156482|ES	chr8	98042734	98042780	SMNDC1|K562	46
chr8	98042144	98043144	+	XLOC_029037|u87|ENSG00000156482|ES	chr8	98042086	98042190	TRA2A|HepG2	46
chr8	98042144	98043144	+	XLOC_029037|u87|ENSG00000156482|ES	chr8	98042680	98042775	POLR2G|HepG2	95
chr8	98042144	98043144	+	XLOC_029037|u87|ENSG00000156482|ES	chr8	98042656	98042709	IGF2BP1|HepG2	53
chr8	98042144	98043144	+	XLOC_029037|u87|ENSG00000156482|ES	chr8	98042650	98042781	AGGF1|K562	131
chr8	98042144	98043144	+	XLOC_029037|u87|ENSG00000156482|ES	chr8	98042162	98042189	TRA2A|K562	27
chr8	98042144	98043144	+	XLOC_029037|u87|ENSG00000156482|ES	chr8	98042085	98042171	DHX30|HepG2	27
chr8	98042144	98043144	+	XLOC_029037|u87|ENSG00000156482|ES	chr8	98042085	98042177	AGGF1|HepG2	33
chr8	98042144	98043144	+	XLOC_029037|u87|ENSG00000156482|ES	chr8	98042115	98042151	AGGF1|K562	7
chr8	98042144	98043144	+	XLOC_029037|u87|ENSG00000156482|ES	chr8	98042145	98042164	NSUN2|K562	19
chr8	98042144	98043144	+	XLOC_029037|u87|ENSG00000156482|ES	chr8	98042645	98042652	DDX3X|K562	7
chr8	98042144	98043144	+	XLOC_029037|u87|ENSG00000156482|ES	chr8	98042658	98042714	XRN2|HepG2	56
chr8	98042144	98043144	+	XLOC_029037|u87|ENSG00000156482|ES	chr8	98042644	98042649	HNRNPL|HepG2	5
chr8	98042144	98043144	+	XLOC_029037|u87|ENSG00000156482|ES	chr8	98042718	98042722	YBX3|K562	4
chr8	98042144	98043144	+	XLOC_029037|u87|ENSG00000156482|ES	chr8	98042118	98042153	SBDS|K562	9
chr8	98042144	98043144	+	XLOC_029037|u87|ENSG00000156482|ES	chr8	98042093	98042200	XRN2|K562	56
chr8	98042144	98043144	+	XLOC_029037|u87|ENSG00000156482|ES	chr8	98042662	98042783	CSTF2T|K562	121
chr8	98042144	98043144	+	XLOC_029037|u87|ENSG00000156482|ES	chr8	98042644	98042775	DDX6|K562	131
chr8	98042144	98043144	+	XLOC_029037|u87|ENSG00000156482|ES	chr8	98042109	98042152	GRSF1|HepG2	8
chr8	98042144	98043144	+	XLOC_029037|u87|ENSG00000156482|ES	chr8	98042690	98042766	DDX6|HepG2	76
chr8	98042144	98043144	+	XLOC_029037|u87|ENSG00000156482|ES	chr8	98042130	98042154	HNRNPUL1|K562	10
chr8	98042144	98043144	+	XLOC_029037|u87|ENSG00000156482|ES	chr8	98042112	98042153	DGCR8|K562	9
chr8	98042144	98043144	+	XLOC_029037|u87|ENSG00000156482|ES	chr8	98042085	98042202	NPM1|K562	58
chr8	98042144	98043144	+	XLOC_029037|u87|ENSG00000156482|ES	chr8	98042676	98042803	LSM11|K562	127
chr8	98042144	98043144	+	XLOC_029037|u87|ENSG00000156482|ES	chr8	98042085	98042146	HNRNPA1|HepG2	2
chr8	98042144	98043144	+	XLOC_029037|u87|ENSG00000156482|ES	chr8	98042644	98042670	RPS5|K562	26
chr8	98042144	98043144	+	XLOC_029037|u87|ENSG00000156482|ES	chr8	98042683	98042700	LIN28B|K562	17
chr8	98042144	98043144	+	XLOC_029037|u87|ENSG00000156482|ES	chr8	98042669	98042703	NOLC1|K562	34
chr8	98042144	98043144	+	XLOC_029037|u87|ENSG00000156482|ES	chr8	98042164	98042193	XRCC6|K562	29
chr8	98042144	98043144	+	XLOC_029037|u87|ENSG00000156482|ES	chr8	98042102	98042146	RBM15|HepG2	2
chr8	98042144	98043144	+	XLOC_029037|u87|ENSG00000156482|ES	chr8	98042670	98042692	ILF3|HepG2	22
chr8	98042144	98043144	+	XLOC_029037|u87|ENSG00000156482|ES	chr8	98043051	98043104	KHSRP|K562	53
chr8	98042144	98043144	+	XLOC_029037|u87|ENSG00000156482|ES	chr8	98042676	98042710	SND1|K562	34
chr8	98042144	98043144	+	XLOC_029037|u87|ENSG00000156482|ES	chr8	98042668	98042728	HNRNPU|HepG2	60
chr8	98042144	98043144	+	XLOC_029037|u87|ENSG00000156482|ES	chr8	98042644	98042761	RBM27|K562	117
chr8	98042144	98043144	+	XLOC_029037|u87|ENSG00000156482|ES	chr8	98042678	98042731	XRCC6|K562	53
chr8	98042144	98043144	+	XLOC_029037|u87|ENSG00000156482|ES	chr8	98042750	98042756	YBX3|K562	6
chr8	98042144	98043144	+	XLOC_029037|u87|ENSG00000156482|ES	chr8	98042130	98042165	RPS3|HepG2	21
chr8	98042144	98043144	+	XLOC_029037|u87|ENSG00000156482|ES	chr8	98042085	98042212	RPS3|K562	68
chr8	98042144	98043144	+	XLOC_029037|u87|ENSG00000156482|ES	chr8	98042729	98042774	FUBP3|HepG2	45
chr8	98042144	98043144	+	XLOC_029037|u87|ENSG00000156482|ES	chr8	98042764	98042775	YBX3|K562	11
chr8	98042144	98043144	+	XLOC_029037|u87|ENSG00000156482|ES	chr8	98042662	98042709	GRWD1|HepG2	47
chr8	98042144	98043144	+	XLOC_029037|u87|ENSG00000156482|ES	chr8	98042113	98042154	ZNF622|K562	10
chr8	98042144	98043144	+	XLOC_029037|u87|ENSG00000156482|ES	chr8	98042090	98042145	SUGP2|HepG2	1
chr8	98042144	98043144	+	XLOC_029037|u87|ENSG00000156482|ES	chr8	98042726	98042735	YBX3|K562	9
chr8	98042144	98043144	+	XLOC_029037|u87|ENSG00000156482|ES	chr8	98042656	98042705	U2AF1|K562	49
chr8	98042144	98043144	+	XLOC_029037|u87|ENSG00000156482|ES	chr8	98042760	98042775	METAP2|K562	15
chr8	98042144	98043144	+	XLOC_029037|u87|ENSG00000156482|ES	chr8	98042755	98042776	NCBP2|HepG2	21
chr8	98042144	98043144	+	XLOC_029037|u87|ENSG00000156482|ES	chr8	98042665	98042781	TRA2A|HepG2	116
chr8	98042144	98043144	+	XLOC_029037|u87|ENSG00000156482|ES	chr8	98042655	98042676	SND1|K562	21
chr8	98042144	98043144	+	XLOC_029037|u87|ENSG00000156482|ES	chr8	98042761	98042776	HNRNPU|K562	15
chr8	98042144	98043144	+	XLOC_029037|u87|ENSG00000156482|ES	chr8	98042666	98042713	LSM11|K562	47
chr8	98042144	98043144	+	XLOC_029037|u87|ENSG00000156482|ES	chr8	98042672	98042710	RBM15|K562	38
chr8	98042144	98043144	+	XLOC_029037|u87|ENSG00000156482|ES	chr8	98042107	98042149	RPS11|K562	5
chr8	98042144	98043144	+	XLOC_029037|u87|ENSG00000156482|ES	chr8	98042723	98042782	BUD13|K562	59
chr8	98042144	98043144	+	XLOC_029037|u87|ENSG00000156482|ES	chr8	98042644	98042661	RPS11|K562	17
chr8	98042144	98043144	+	XLOC_029037|u87|ENSG00000156482|ES	chr8	98042709	98042765	RBM15|HepG2	56
chr8	98042144	98043144	+	XLOC_029037|u87|ENSG00000156482|ES	chr8	98042125	98042179	DDX24|K562	35
chr8	98042144	98043144	+	XLOC_029037|u87|ENSG00000156482|ES	chr8	98042170	98042201	NOLC1|K562	31
chr8	98042144	98043144	+	XLOC_029037|u87|ENSG00000156482|ES	chr8	98042721	98042776	HNRNPU|HepG2	55
chr8	98042144	98043144	+	XLOC_029037|u87|ENSG00000156482|ES	chr8	98042684	98042760	NOL12|HepG2	76
chr8	98042144	98043144	+	XLOC_029037|u87|ENSG00000156482|ES	chr8	98042710	98042764	IGF2BP3|HepG2	54
chr8	98042144	98043144	+	XLOC_029037|u87|ENSG00000156482|ES	chr8	98042657	98042774	DDX6|K562	117
chr8	98042144	98043144	+	XLOC_029037|u87|ENSG00000156482|ES	chr8	98042649	98042755	FASTKD2|HepG2	106
chr8	98042144	98043144	+	XLOC_029037|u87|ENSG00000156482|ES	chr8	98042644	98042652	HNRNPUL1|HepG2	8
chr8	98042144	98043144	+	XLOC_029037|u87|ENSG00000156482|ES	chr8	98042655	98042708	IGF2BP1|K562	53
chr8	98042144	98043144	+	XLOC_029037|u87|ENSG00000156482|ES	chr8	98042660	98042690	FUBP3|HepG2	30
chr8	98042144	98043144	+	XLOC_029037|u87|ENSG00000156482|ES	chr8	98042111	98042149	FKBP4|HepG2	5
chr8	98042144	98043144	+	XLOC_029037|u87|ENSG00000156482|ES	chr8	98042668	98042776	LARP4|HepG2	108
chr8	98042144	98043144	+	XLOC_029037|u87|ENSG00000156482|ES	chr8	98042105	98042153	UCHL5|K562	9
chr8	98042144	98043144	+	XLOC_029037|u87|ENSG00000156482|ES	chr8	98042770	98042775	YBX3|K562	5
chr8	98042144	98043144	+	XLOC_029037|u87|ENSG00000156482|ES	chr8	98042644	98042777	UCHL5|HepG2	133
chr8	98042144	98043144	+	XLOC_029037|u87|ENSG00000156482|ES	chr8	98042737	98042759	HNRNPU|K562	22
chr8	98042144	98043144	+	XLOC_029037|u87|ENSG00000156482|ES	chr8	98042085	98042160	XPO5|HepG2	16
chr8	98042144	98043144	+	XLOC_029037|u87|ENSG00000156482|ES	chr8	98042886	98042988	KHSRP|K562	102
chr8	98042144	98043144	+	XLOC_029037|u87|ENSG00000156482|ES	chr8	98042650	98042776	SUGP2|HepG2	126
chr8	98042144	98043144	+	XLOC_029037|u87|ENSG00000156482|ES	chr8	98042103	98042151	HNRNPK|K562	7
chr8	98042144	98043144	+	XLOC_029037|u87|ENSG00000156482|ES	chr8	98042491	98042534	KHSRP|K562	43
chr8	98042144	98043144	+	XLOC_029037|u87|ENSG00000156482|ES	chr8	98042664	98042681	YBX3|K562	17
chr8	98042144	98043144	+	XLOC_029037|u87|ENSG00000156482|ES	chr8	98042661	98042710	LARP4|HepG2	49
chr8	98042144	98043144	+	XLOC_029037|u87|ENSG00000156482|ES	chr8	98042176	98042191	DKC1|HepG2	15
chr8	98042144	98043144	+	XLOC_029037|u87|ENSG00000156482|ES	chr8	98042894	98042983	KHSRP|K562	89
chr8	98042144	98043144	+	XLOC_029037|u87|ENSG00000156482|ES	chr8	98042103	98042149	FTO|K562	5
chr8	98042144	98043144	+	XLOC_029037|u87|ENSG00000156482|ES	chr8	98042552	98042592	TIA1|K562	40
chr8	98042144	98043144	+	XLOC_029037|u87|ENSG00000156482|ES	chr8	98042102	98042149	DDX6|K562	5
chr8	98042144	98043144	+	XLOC_029037|u87|ENSG00000156482|ES	chr8	98042660	98042765	DHX30|HepG2	105
chr8	98042144	98043144	+	XLOC_029037|u87|ENSG00000156482|ES	chr8	98042094	98042163	FXR1|K562	19
chr8	98042144	98043144	+	XLOC_029037|u87|ENSG00000156482|ES	chr8	98042723	98042802	U2AF2|HepG2	79
chr8	98042144	98043144	+	XLOC_029037|u87|ENSG00000156482|ES	chr8	98042160	98042192	SMNDC1|K562	32
chr8	98042144	98043144	+	XLOC_029037|u87|ENSG00000156482|ES	chr8	98042101	98042161	HNRNPL|K562	17
chr8	98042144	98043144	+	XLOC_029037|u87|ENSG00000156482|ES	chr8	98042091	98042169	QKI|K562	25
chr8	98042144	98043144	+	XLOC_029037|u87|ENSG00000156482|ES	chr8	98042644	98042667	XPO5|HepG2	23
chr8	98042144	98043144	+	XLOC_029037|u87|ENSG00000156482|ES	chr8	98042666	98042702	SRSF7|HepG2	36
chr8	98042144	98043144	+	XLOC_029037|u87|ENSG00000156482|ES	chr8	98042085	98042164	LARP4|K562	20
chr8	98042144	98043144	+	XLOC_029037|u87|ENSG00000156482|ES	chr8	98042666	98042708	SUB1|HepG2	42
chr8	98042144	98043144	+	XLOC_029037|u87|ENSG00000156482|ES	chr8	98042161	98042190	LARP7|K562	29
chr8	98042144	98043144	+	XLOC_029037|u87|ENSG00000156482|ES	chr8	98042711	98042771	PCBP2|HepG2	60
chr8	98042144	98043144	+	XLOC_029037|u87|ENSG00000156482|ES	chr8	98042694	98042778	CDC40|HepG2	84
chr8	98042144	98043144	+	XLOC_029037|u87|ENSG00000156482|ES	chr8	98042649	98042715	DDX42|K562	66
chr8	98042144	98043144	+	XLOC_029037|u87|ENSG00000156482|ES	chr8	98042644	98042662	HNRNPL|K562	18
chr8	98042144	98043144	+	XLOC_029037|u87|ENSG00000156482|ES	chr8	98042176	98042192	NOLC1|HepG2	16
chr8	98042144	98043144	+	XLOC_029037|u87|ENSG00000156482|ES	chr8	98042717	98042775	RBM15|K562	58
chr8	98042144	98043144	+	XLOC_029037|u87|ENSG00000156482|ES	chr8	98042123	98042161	EFTUD2|HepG2	17
chr8	98042144	98043144	+	XLOC_029037|u87|ENSG00000156482|ES	chr8	98042665	98042762	ZNF622|K562	97
chr8	98042144	98043144	+	XLOC_029037|u87|ENSG00000156482|ES	chr8	98042113	98042149	RBM22|K562	5
chr8	98042144	98043144	+	XLOC_029037|u87|ENSG00000156482|ES	chr8	98042088	98042191	HNRNPK|HepG2	47
chr8	98042144	98043144	+	XLOC_029037|u87|ENSG00000156482|ES	chr8	98042083	98042152	YTHDF2|HeLa	8
chr8	98042144	98043144	+	XLOC_029037|u87|ENSG00000156482|ES	chr8	98042109	98042167	DDX55|HepG2	23
chr8	98042144	98043144	+	XLOC_029037|u87|ENSG00000156482|ES	chr8	98042118	98042152	SRSF7|HepG2	8
chr8	98042144	98043144	+	XLOC_029037|u87|ENSG00000156482|ES	chr8	98042722	98042779	HNRNPL|HepG2	57
chr8	98042144	98043144	+	XLOC_029037|u87|ENSG00000156482|ES	chr8	98042671	98042710	YWHAG|K562	39
chr8	98042144	98043144	+	XLOC_029037|u87|ENSG00000156482|ES	chr8	98042664	98042775	KHDRBS1|K562	111
chr8	98042144	98043144	+	XLOC_029037|u87|ENSG00000156482|ES	chr8	98042983	98043051	KHSRP|K562	68
chr8	98042144	98043144	+	XLOC_029037|u87|ENSG00000156482|ES	chr8	98042643	98042658	IGF2BP1|K562	15
chr8	98042144	98043144	+	XLOC_029037|u87|ENSG00000156482|ES	chr8	98042948	98042978	TIA1|K562	30
chr8	98042144	98043144	+	XLOC_029037|u87|ENSG00000156482|ES	chr8	98042691	98042759	SBDS|K562	68
chr8	98042144	98043144	+	XLOC_029037|u87|ENSG00000156482|ES	chr8	98042092	98042160	CSTF2|HepG2	16
chr8	98042144	98043144	+	XLOC_029037|u87|ENSG00000156482|ES	chr8	98042738	98042749	YBX3|K562	11
chr8	98042144	98043144	+	XLOC_029037|u87|ENSG00000156482|ES	chr8	98042109	98042152	TBRG4|K562	8
chr8	98042144	98043144	+	XLOC_029037|u87|ENSG00000156482|ES	chr8	98042108	98042169	ZNF622|K562	25
chr8	98042144	98043144	+	XLOC_029037|u87|ENSG00000156482|ES	chr8	98042665	98042733	RPS11|K562	68
chr8	98042144	98043144	+	XLOC_029037|u87|ENSG00000156482|ES	chr8	98042092	98042163	GEMIN5|K562	19
chr8	98042144	98043144	+	XLOC_029037|u87|ENSG00000156482|ES	chr8	98043003	98043047	U2AF2|K562	44
chr8	98042144	98043144	+	XLOC_029037|u87|ENSG00000156482|ES	chr8	98042658	98042680	SND1|K562	22
chr8	98042144	98043144	+	XLOC_029037|u87|ENSG00000156482|ES	chr8	98042669	98042765	TAF15|K562	96
chr8	98042144	98043144	+	XLOC_029037|u87|ENSG00000156482|ES	chr8	98042654	98042708	UCHL5|K562	54
chr8	98042144	98043144	+	XLOC_029037|u87|ENSG00000156482|ES	chr8	98042739	98042776	TRA2A|K562	37
chr8	98042144	98043144	+	XLOC_029037|u87|ENSG00000156482|ES	chr8	98042085	98042172	CDC40|HepG2	28
chr8	98042144	98043144	+	XLOC_029037|u87|ENSG00000156482|ES	chr8	98042644	98042647	SUB1|HepG2	3
chr8	98042144	98043144	+	XLOC_029037|u87|ENSG00000156482|ES	chr8	98042566	98042608	TIA1|HepG2	42
chr8	98042144	98043144	+	XLOC_029037|u87|ENSG00000156482|ES	chr8	98042644	98042657	DDX6|K562	13
chr8	98042144	98043144	+	XLOC_029037|u87|ENSG00000156482|ES	chr8	98042680	98042784	RBM15|HepG2	104
chr8	98042144	98043144	+	XLOC_029037|u87|ENSG00000156482|ES	chr8	98042918	98043012	HNRNPM|HepG2	94
chr8	98042144	98043144	+	XLOC_029037|u87|ENSG00000156482|ES	chr8	98042660	98042715	FXR2|K562	55
chr8	98042144	98043144	+	XLOC_029037|u87|ENSG00000156482|ES	chr8	98042713	98042798	U2AF2|K562	85
chr8	98042144	98043144	+	XLOC_029037|u87|ENSG00000156482|ES	chr8	98042654	98042680	IGF2BP2|K562	26
chr8	98042144	98043144	+	XLOC_029037|u87|ENSG00000156482|ES	chr8	98042675	98042776	NPM1|K562	101
chr8	98042144	98043144	+	XLOC_029037|u87|ENSG00000156482|ES	chr8	98042720	98042783	GPKOW|K562	63
chr8	98042144	98043144	+	XLOC_029037|u87|ENSG00000156482|ES	chr8	98042647	98042712	AUH|HepG2	65
chr8	98042144	98043144	+	XLOC_029037|u87|ENSG00000156482|ES	chr8	98042673	98042780	TARDBP|K562	107
chr8	98042144	98043144	+	XLOC_029037|u87|ENSG00000156482|ES	chr8	98042644	98042649	MTPAP|K562	5
chr8	98042144	98043144	+	XLOC_029037|u87|ENSG00000156482|ES	chr8	98042644	98042656	FXR2|K562	12
chr8	98042144	98043144	+	XLOC_029037|u87|ENSG00000156482|ES	chr8	98042673	98042776	AKAP8L|K562	103
chr8	98042144	98043144	+	XLOC_029037|u87|ENSG00000156482|ES	chr8	98042085	98042182	RBM15|K562	38
chr8	98042144	98043144	+	XLOC_029037|u87|ENSG00000156482|ES	chr8	98042672	98042708	HNRNPL|HepG2	36
chr8	98042144	98043144	+	XLOC_029037|u87|ENSG00000156482|ES	chr8	98042644	98042645	HNRNPA1|HepG2	1
chr8	98042144	98043144	+	XLOC_029037|u87|ENSG00000156482|ES	chr8	98042573	98042606	HNRNPC|HepG2	33
chr8	98042144	98043144	+	XLOC_029037|u87|ENSG00000156482|ES	chr8	98042663	98042752	TBRG4|K562	89
chr8	98042144	98043144	+	XLOC_029037|u87|ENSG00000156482|ES	chr8	98042656	98042772	HNRNPA1|K562	116
chr8	98042144	98043144	+	XLOC_029037|u87|ENSG00000156482|ES	chr8	98042161	98042195	PTBP1|HepG2	34
chr8	98042144	98043144	+	XLOC_029037|u87|ENSG00000156482|ES	chr8	98042644	98042651	LARP4|K562	7
chr8	98042144	98043144	+	XLOC_029037|u87|ENSG00000156482|ES	chr8	98042106	98042159	KHDRBS1|K562	15
chr8	98042144	98043144	+	XLOC_029037|u87|ENSG00000156482|ES	chr8	98042092	98042191	QKI|HepG2	47
chr8	98042144	98043144	+	XLOC_029037|u87|ENSG00000156482|ES	chr8	98042108	98042149	GRSF1|HepG2	5
chr8	98042144	98043144	+	XLOC_029037|u87|ENSG00000156482|ES	chr8	98042107	98042155	NKRF|HepG2	11
chr8	98042144	98043144	+	XLOC_029037|u87|ENSG00000156482|ES	chr8	98042148	98042164	HNRNPUL1|K562	16
chr8	98042144	98043144	+	XLOC_029037|u87|ENSG00000156482|ES	chr8	98042654	98042679	GEMIN5|K562	25
chr8	98042144	98043144	+	XLOC_029037|u87|ENSG00000156482|ES	chr8	98042096	98042210	SERBP1|K562	66
chr8	98042144	98043144	+	XLOC_029037|u87|ENSG00000156482|ES	chr8	98042682	98042710	YBX3|K562	28
chr8	98042144	98043144	+	XLOC_029037|u87|ENSG00000156482|ES	chr8	98042639	98042692	EIF4A3|HeLa	53
chr8	98042144	98043144	+	XLOC_029037|u87|ENSG00000156482|ES	chr8	98042679	98042705	LIN28B|HepG2	26
chr8	98042144	98043144	+	XLOC_029037|u87|ENSG00000156482|ES	chr8	98042667	98042719	HLTF|K562	52
chr8	98042144	98043144	+	XLOC_029037|u87|ENSG00000156482|ES	chr8	98042663	98042709	LSM11|HepG2	46
chr8	98042144	98043144	+	XLOC_029037|u87|ENSG00000156482|ES	chr8	98042162	98042176	DKC1|HepG2	14
chr8	98042144	98043144	+	XLOC_029037|u87|ENSG00000156482|ES	chr8	98042112	98042155	RPS5|HepG2	11
chr8	98042144	98043144	+	XLOC_029037|u87|ENSG00000156482|ES	chr8	98042644	98042656	IGF2BP2|K562	12
chr8	98042144	98043144	+	XLOC_029037|u87|ENSG00000156482|ES	chr8	98042643	98042647	LIN28B|HepG2	4
chr8	98042144	98043144	+	XLOC_029037|u87|ENSG00000156482|ES	chr8	98042153	98042195	HLTF|K562	42
chr8	98042144	98043144	+	XLOC_029037|u87|ENSG00000156482|ES	chr8	98042117	98042149	GNL3|K562	5
chr8	98042144	98043144	+	XLOC_029037|u87|ENSG00000156482|ES	chr8	98042708	98042758	NCBP2|HepG2	50
chr8	98042144	98043144	+	XLOC_029037|u87|ENSG00000156482|ES	chr8	98042670	98042725	RBM22|K562	55
chr8	98042144	98043144	+	XLOC_029037|u87|ENSG00000156482|ES	chr8	98042654	98042684	IGF2BP3|HepG2	30
chr8	98042144	98043144	+	XLOC_029037|u87|ENSG00000156482|ES	chr8	98042410	98042436	HNRNPC|HepG2	26
chr8	98042144	98043144	+	XLOC_029037|u87|ENSG00000156482|ES	chr8	98042710	98042737	HNRNPU|K562	27
chr8	98042144	98043144	+	XLOC_029037|u87|ENSG00000156482|ES	chr8	98042731	98042766	DDX3X|HepG2	35
chr8	98042144	98043144	+	XLOC_029037|u87|ENSG00000156482|ES	chr8	98042716	98042778	CPSF6|K562	62
chr8	98042144	98043144	+	XLOC_029037|u87|ENSG00000156482|ES	chr8	98042644	98042651	AGGF1|HepG2	7
chr8	98042144	98043144	+	XLOC_029037|u87|ENSG00000156482|ES	chr8	98042656	98042759	PRPF8|K562	103
chr8	98042144	98043144	+	XLOC_029037|u87|ENSG00000156482|ES	chr8	98042644	98042661	LARP4|HepG2	17
chr8	98042144	98043144	+	XLOC_029037|u87|ENSG00000156482|ES	chr8	98042644	98042649	METAP2|K562	5
chr8	98042144	98043144	+	XLOC_029037|u87|ENSG00000156482|ES	chr8	98042664	98042683	LIN28B|K562	19
chr8	98042144	98043144	+	XLOC_029037|u87|ENSG00000156482|ES	chr8	98042114	98042154	POLR2G|HepG2	10
chr8	98042144	98043144	+	XLOC_029037|u87|ENSG00000156482|ES	chr8	98042754	98042776	PUS1|K562	22
chr8	98042144	98043144	+	XLOC_029037|u87|ENSG00000156482|ES	chr8	98042085	98042152	DHX30|HepG2	8
chr8	98042144	98043144	+	XLOC_029037|u87|ENSG00000156482|ES	chr8	98042677	98042754	BUD13|HepG2	77
chr8	98042144	98043144	+	XLOC_029037|u87|ENSG00000156482|ES	chr8	98042644	98042646	SAFB2|K562	2
chr8	98042144	98043144	+	XLOC_029037|u87|ENSG00000156482|ES	chr8	98042163	98042184	GTF2F1|HepG2	21
chr8	98042144	98043144	+	XLOC_029037|u87|ENSG00000156482|ES	chr8	98042090	98042153	SUPV3L1|HepG2	9
chr8	98042144	98043144	+	XLOC_029037|u87|ENSG00000156482|ES	chr8	98042089	98042145	TARDBP|K562	1
chr8	98042144	98043144	+	XLOC_029037|u87|ENSG00000156482|ES	chr8	98042644	98042662	RBM22|K562	18
chr8	98042144	98043144	+	XLOC_029037|u87|ENSG00000156482|ES	chr8	98042944	98042961	DROSHA|K562	17
chr8	98042144	98043144	+	XLOC_029037|u87|ENSG00000156482|ES	chr8	98042093	98042163	DGCR8|HepG2	19
chr8	98042144	98043144	+	XLOC_029037|u87|ENSG00000156482|ES	chr8	98042644	98042648	LSM11|HepG2	4
chr8	98042144	98043144	+	XLOC_029037|u87|ENSG00000156482|ES	chr8	98042688	98042752	NKRF|HepG2	64
chr8	98042144	98043144	+	XLOC_029037|u87|ENSG00000156482|ES	chr8	98042656	98042765	EFTUD2|HepG2	109
chr8	98042144	98043144	+	XLOC_029037|u87|ENSG00000156482|ES	chr8	98042688	98042756	TBRG4|HepG2	68
chr8	98042144	98043144	+	XLOC_029037|u87|ENSG00000156482|ES	chr8	98042669	98042757	ZNF622|K562	88
chr8	98042144	98043144	+	XLOC_029037|u87|ENSG00000156482|ES	chr8	98042098	98042168	EIF3H|HepG2	24
chr8	98042144	98043144	+	XLOC_029037|u87|ENSG00000156482|ES	chr8	98042644	98042651	IGF2BP1|HepG2	7
chr8	98042144	98043144	+	XLOC_029037|u87|ENSG00000156482|ES	chr8	98042662	98042778	U2AF1|HepG2	116
chr8	98042144	98043144	+	XLOC_029037|u87|ENSG00000156482|ES	chr8	98042760	98042776	UCHL5|K562	16
chr8	98042144	98043144	+	XLOC_029037|u87|ENSG00000156482|ES	chr8	98042154	98042157	NOLC1|HepG2	3
chr8	98042144	98043144	+	XLOC_029037|u87|ENSG00000156482|ES	chr8	98042763	98042776	UPF1|K562	13
chr8	98042144	98043144	+	XLOC_029037|u87|ENSG00000156482|ES	chr8	98042126	98042159	AKAP8L|K562	15
chr8	98042144	98043144	+	XLOC_029037|u87|ENSG00000156482|ES	chr8	98042644	98042647	FTO|K562	3
chr8	98042144	98043144	+	XLOC_029037|u87|ENSG00000156482|ES	chr8	98042644	98042744	SLTM|HepG2	100
chr8	98042144	98043144	+	XLOC_029037|u87|ENSG00000156482|ES	chr8	98042763	98042772	IGF2BP1|K562	9
chr8	98042144	98043144	+	XLOC_029037|u87|ENSG00000156482|ES	chr8	98042084	98042174	TROVE2|K562	30
chr8	98042144	98043144	+	XLOC_029037|u87|ENSG00000156482|ES	chr8	98042951	98042966	TNRC6A|K562	15
chr8	98042144	98043144	+	XLOC_029037|u87|ENSG00000156482|ES	chr8	98042104	98042148	SMNDC1|HepG2	4
chr8	98042144	98043144	+	XLOC_029037|u87|ENSG00000156482|ES	chr8	98042103	98042148	HNRNPM|K562	4
chr8	98042144	98043144	+	XLOC_029037|u87|ENSG00000156482|ES	chr8	98042647	98042659	YBX3|K562	12
chr8	98042144	98043144	+	XLOC_029037|u87|ENSG00000156482|ES	chr8	98042644	98042650	AGGF1|K562	6
chr8	98042144	98043144	+	XLOC_029037|u87|ENSG00000156482|ES	chr8	98042684	98042710	IGF2BP3|HepG2	26
chr8	98042144	98043144	+	XLOC_029037|u87|ENSG00000156482|ES	chr8	98042848	98042862	HNRNPUL1|HepG2	14
chr8	98042144	98043144	+	XLOC_029037|u87|ENSG00000156482|ES	chr8	98042644	98042655	FMR1|K562	11
chr8	98042144	98043144	+	XLOC_029037|u87|ENSG00000156482|ES	chr8	98042679	98042705	NCBP2|HepG2	26
chr8	98042144	98043144	+	XLOC_029037|u87|ENSG00000156482|ES	chr8	98042644	98042648	NONO|K562	4
chr8	98042144	98043144	+	XLOC_029037|u87|ENSG00000156482|ES	chr8	98042709	98042770	IGF2BP2|K562	61
chr8	98042144	98043144	+	XLOC_029037|u87|ENSG00000156482|ES	chr8	98042665	98042706	SRSF1|HepG2	41
chr8	98042144	98043144	+	XLOC_029037|u87|ENSG00000156482|ES	chr8	98042086	98042179	SRSF1|K562	35
chr8	98042144	98043144	+	XLOC_029037|u87|ENSG00000156482|ES	chr8	98042644	98042664	MTPAP|K562	20
chr8	98042144	98043144	+	XLOC_029037|u87|ENSG00000156482|ES	chr8	98042163	98042196	HNRNPM|HepG2	33
chr8	98042144	98043144	+	XLOC_029037|u87|ENSG00000156482|ES	chr8	98042747	98042776	QKI|K562	29
chr8	98042144	98043144	+	XLOC_029037|u87|ENSG00000156482|ES	chr8	98042652	98042768	TIA1|K562	116
chr8	98042144	98043144	+	XLOC_029037|u87|ENSG00000156482|ES	chr8	98042659	98042665	YBX3|K562	6
chr8	98042144	98043144	+	XLOC_029037|u87|ENSG00000156482|ES	chr8	98042644	98042660	EXOSC5|K562	16
chr8	98042144	98043144	+	XLOC_029037|u87|ENSG00000156482|ES	chr8	98042757	98042776	MTPAP|K562	19
chr8	98042144	98043144	+	XLOC_029037|u87|ENSG00000156482|ES	chr8	98042552	98042605	KHSRP|K562	53
chr8	98042144	98043144	+	XLOC_029037|u87|ENSG00000156482|ES	chr8	98042084	98042191	DROSHA|K562	47
chr8	98042144	98043144	+	XLOC_029037|u87|ENSG00000156482|ES	chr8	98042104	98042153	TRA2A|K562	9
chr8	98042144	98043144	+	XLOC_029037|u87|ENSG00000156482|ES	chr8	98042661	98042716	CPSF6|K562	55
chr8	98042144	98043144	+	XLOC_029037|u87|ENSG00000156482|ES	chr8	98042988	98043057	KHSRP|K562	69
chr8	98042144	98043144	+	XLOC_029037|u87|ENSG00000156482|ES	chr8	98042644	98042649	IGF2BP3|HepG2	5
chr8	98042144	98043144	+	XLOC_029037|u87|ENSG00000156482|ES	chr8	98042089	98042172	TROVE2|K562	28
chr8	98042144	98043144	+	XLOC_029037|u87|ENSG00000156482|ES	chr8	98042150	98042154	NOLC1|HepG2	4
chr8	98042144	98043144	+	XLOC_029037|u87|ENSG00000156482|ES	chr8	98042083	98042152	FBL|HEK293	8
chr8	98042144	98043144	+	XLOC_029037|u87|ENSG00000156482|ES	chr8	98042128	98042163	UCHL5|HepG2	19
chr8	98042144	98043144	+	XLOC_029037|u87|ENSG00000156482|ES	chr8	98042676	98042777	SAFB2|K562	101
chr8	98042144	98043144	+	XLOC_029037|u87|ENSG00000156482|ES	chr8	98042084	98042172	DDX59|HepG2	28
chr8	98042144	98043144	+	XLOC_029037|u87|ENSG00000156482|ES	chr8	98042644	98042655	NONO|K562	11
chr8	98042144	98043144	+	XLOC_029037|u87|ENSG00000156482|ES	chr8	98042681	98042709	IGF2BP2|K562	28
chr8	98042144	98043144	+	XLOC_029037|u87|ENSG00000156482|ES	chr8	98042657	98042721	HNRNPU|HepG2	64
chr8	98042144	98043144	+	XLOC_029037|u87|ENSG00000156482|ES	chr8	98042707	98042776	TROVE2|K562	69
chr8	98042144	98043144	+	XLOC_029037|u87|ENSG00000156482|ES	chr8	98042644	98042658	FAM120A|K562	14
chr8	98042144	98043144	+	XLOC_029037|u87|ENSG00000156482|ES	chr8	98042644	98042649	DHX30|HepG2	5
chr8	98042144	98043144	+	XLOC_029037|u87|ENSG00000156482|ES	chr8	98042644	98042646	AARS|K562	2
chr8	98042144	98043144	+	XLOC_029037|u87|ENSG00000156482|ES	chr8	98042103	98042156	DDX24|K562	12
chr8	98042144	98043144	+	XLOC_029037|u87|ENSG00000156482|ES	chr8	98042097	98042149	TRA2A|K562	5
chr8	98042144	98043144	+	XLOC_029037|u87|ENSG00000156482|ES	chr8	98042084	98042198	EIF3H|HepG2	54
chr8	98042144	98043144	+	XLOC_029037|u87|ENSG00000156482|ES	chr8	98042643	98042683	FMR1|K562	40
chr8	98042144	98043144	+	XLOC_029037|u87|ENSG00000156482|ES	chr8	98042709	98042779	LSM11|HepG2	70
chr8	98042144	98043144	+	XLOC_029037|u87|ENSG00000156482|ES	chr8	98042124	98042161	EIF3D|HepG2	17
chr8	98042144	98043144	+	XLOC_029037|u87|ENSG00000156482|ES	chr8	98042836	98042862	SAFB2|K562	26
chr8	98042144	98043144	+	XLOC_029037|u87|ENSG00000156482|ES	chr8	98042711	98042772	CDC40|HepG2	61
chr8	98042144	98043144	+	XLOC_029037|u87|ENSG00000156482|ES	chr8	98042574	98042605	CDC40|HepG2	31
chr8	98042144	98043144	+	XLOC_029037|u87|ENSG00000156482|ES	chr8	98042669	98042759	NONO|K562	90
chr8	98042144	98043144	+	XLOC_029037|u87|ENSG00000156482|ES	chr8	98042730	98042780	PPIG|HepG2	50
chr8	98042144	98043144	+	XLOC_029037|u87|ENSG00000156482|ES	chr8	98042754	98042783	BUD13|HepG2	29
chr8	98042144	98043144	+	XLOC_029037|u87|ENSG00000156482|ES	chr8	98042644	98042659	ZRANB2|K562	15
chr8	98042144	98043144	+	XLOC_029037|u87|ENSG00000156482|ES	chr8	98042134	98042155	FUBP1|K562	11
chr8	98042144	98043144	+	XLOC_029037|u87|ENSG00000156482|ES	chr8	98042125	98042157	HNRNPA1|K562	13
chr8	98042144	98043144	+	XLOC_029037|u87|ENSG00000156482|ES	chr8	98042100	98042156	TNRC6A|K562	12
chr8	98042144	98043144	+	XLOC_029037|u87|ENSG00000156482|ES	chr8	98043002	98043044	U2AF2|HepG2	42
chr8	98042144	98043144	+	XLOC_029037|u87|ENSG00000156482|ES	chr8	98042110	98042172	ILF3|HepG2	28
chr8	98042144	98043144	+	XLOC_029037|u87|ENSG00000156482|ES	chr8	98042757	98042776	HLTF|K562	19
chr8	98042144	98043144	+	XLOC_029037|u87|ENSG00000156482|ES	chr8	98042654	98042761	DHX30|HepG2	107
chr8	98042144	98043144	+	XLOC_029037|u87|ENSG00000156482|ES	chr8	98042103	98042147	DDX3X|K562	3
chr8	98042144	98043144	+	XLOC_029037|u87|ENSG00000156482|ES	chr8	98042665	98042711	SLTM|K562	46
chr8	98042144	98043144	+	XLOC_029037|u87|ENSG00000156482|ES	chr8	98042086	98042156	UPF1|K562	12
chr8	98042144	98043144	+	XLOC_029037|u87|ENSG00000156482|ES	chr8	98042112	98042151	ILF3|HepG2	7
chr8	98042144	98043144	+	XLOC_029037|u87|ENSG00000156482|ES	chr8	98042664	98042772	SRSF1|K562	108
chr8	98042144	98043144	+	XLOC_029037|u87|ENSG00000156482|ES	chr8	98042660	98042775	HNRNPA1|HepG2	115
chr8	98042144	98043144	+	XLOC_029037|u87|ENSG00000156482|ES	chr8	98042085	98042200	RBM22|HepG2	56
chr8	98042144	98043144	+	XLOC_029037|u87|ENSG00000156482|ES	chr8	98042673	98042696	AUH|K562	23
chr8	98042144	98043144	+	XLOC_029037|u87|ENSG00000156482|ES	chr8	98042709	98042760	IGF2BP1|HepG2	51
chr8	98042144	98043144	+	XLOC_029037|u87|ENSG00000156482|ES	chr8	98042108	98042151	DDX3X|HepG2	7
chr8	98042144	98043144	+	XLOC_029037|u87|ENSG00000156482|ES	chr8	98042687	98042776	FTO|K562	89
chr8	98042144	98043144	+	XLOC_029037|u87|ENSG00000156482|ES	chr8	98042115	98042170	NOLC1|K562	26
chr8	98042144	98043144	+	XLOC_029037|u87|ENSG00000156482|ES	chr8	98042664	98042776	PUM2|K562	112
chr8	98042144	98043144	+	XLOC_029037|u87|ENSG00000156482|ES	chr8	98042085	98042166	POLR2G|HepG2	22
chr8	98042144	98043144	+	XLOC_029037|u87|ENSG00000156482|ES	chr8	98042693	98042760	GEMIN5|K562	67
chr8	98042144	98043144	+	XLOC_029037|u87|ENSG00000156482|ES	chr8	98042114	98042145	YWHAG|K562	1
chr8	98042144	98043144	+	XLOC_029037|u87|ENSG00000156482|ES	chr8	98042639	98042692	CPSF6|HEK293	53
chr8	98042144	98043144	+	XLOC_029037|u87|ENSG00000156482|ES	chr8	98042679	98042776	GEMIN5|K562	97
chr8	98042144	98043144	+	XLOC_029037|u87|ENSG00000156482|ES	chr8	98042749	98042756	YBX3|K562	7
chr8	98042144	98043144	+	XLOC_029037|u87|ENSG00000156482|ES	chr8	98042122	98042152	CSTF2T|K562	8
chr8	98042144	98043144	+	XLOC_029037|u87|ENSG00000156482|ES	chr8	98042119	98042150	DDX6|K562	6
chr8	98042144	98043144	+	XLOC_029037|u87|ENSG00000156482|ES	chr8	98042664	98042706	TIA1|K562	42
chr8	98042144	98043144	+	XLOC_029037|u87|ENSG00000156482|ES	chr8	98042109	98042153	RBM5|HepG2	9
chr8	98042144	98043144	+	XLOC_029037|u87|ENSG00000156482|ES	chr8	98042757	98042775	DDX3X|K562	18
chr8	98042144	98043144	+	XLOC_029037|u87|ENSG00000156482|ES	chr8	98042171	98042200	PTBP1|K562	29
chr8	98042144	98043144	+	XLOC_029037|u87|ENSG00000156482|ES	chr8	98042771	98042776	GNL3|K562	5
chr8	98042144	98043144	+	XLOC_029037|u87|ENSG00000156482|ES	chr8	98042671	98042713	RPS5|K562	42
chr8	98042144	98043144	+	XLOC_029037|u87|ENSG00000156482|ES	chr8	98042640	98042656	PRPF8|K562	16
chr8	98042144	98043144	+	XLOC_029037|u87|ENSG00000156482|ES	chr8	98042644	98042646	HNRNPU|K562	2
chr8	98042144	98043144	+	XLOC_029037|u87|ENSG00000156482|ES	chr8	98042166	98042188	TROVE2|HepG2	22
chr8	98042144	98043144	+	XLOC_029037|u87|ENSG00000156482|ES	chr8	98042649	98042773	IGF2BP3|HepG2	124
chr8	98042144	98043144	+	XLOC_029037|u87|ENSG00000156482|ES	chr8	98042732	98042771	TIA1|HepG2	39
chr8	98042144	98043144	+	XLOC_029037|u87|ENSG00000156482|ES	chr8	98042663	98042739	TRA2A|K562	76
chr8	98042144	98043144	+	XLOC_029037|u87|ENSG00000156482|ES	chr8	98042710	98042758	GNL3|K562	48
chr8	98042144	98043144	+	XLOC_029037|u87|ENSG00000156482|ES	chr8	98042104	98042164	HNRNPL|HepG2	20
chr8	98042144	98043144	+	XLOC_029037|u87|ENSG00000156482|ES	chr8	98042103	98042151	LSM11|HepG2	7
chr8	98042144	98043144	+	XLOC_029037|u87|ENSG00000156482|ES	chr8	98042085	98042211	RBM15|K562	67
chr8	98042144	98043144	+	XLOC_029037|u87|ENSG00000156482|ES	chr8	98042632	98042707	PRPF8|HepG2	75
chr8	98042144	98043144	+	XLOC_029037|u87|ENSG00000156482|ES	chr8	98042667	98042773	ILF3|K562	106
chr8	98042144	98043144	+	XLOC_029037|u87|ENSG00000156482|ES	chr8	98042538	98042594	PRPF8|K562	56
chr8	98042144	98043144	+	XLOC_029037|u87|ENSG00000156482|ES	chr8	98042940	98042974	EWSR1|K562	34
chr8	98042144	98043144	+	XLOC_029037|u87|ENSG00000156482|ES	chr8	98042644	98042645	U2AF1|HepG2	1
chr8	98042144	98043144	+	XLOC_029037|u87|ENSG00000156482|ES	chr8	98042642	98042668	FXR1|K562	26
chr8	98042144	98043144	+	XLOC_029037|u87|ENSG00000156482|ES	chr8	98042668	98042714	RBM15|K562	46
chr8	98042144	98043144	+	XLOC_029037|u87|ENSG00000156482|ES	chr8	98043009	98043048	U2AF2|K562	39
chr8	98042144	98043144	+	XLOC_029037|u87|ENSG00000156482|ES	chr8	98042103	98042155	PTBP1|K562	11
chr8	98042144	98043144	+	XLOC_029037|u87|ENSG00000156482|ES	chr8	98042145	98042189	SUGP2|HepG2	44
chr8	98042144	98043144	+	XLOC_029037|u87|ENSG00000156482|ES	chr8	98042116	98042151	SLTM|K562	7
chr8	98042144	98043144	+	XLOC_029037|u87|ENSG00000156482|ES	chr8	98042677	98042736	RBFOX2|HepG2	59
chr8	98042144	98043144	+	XLOC_029037|u87|ENSG00000156482|ES	chr8	98042755	98042777	FASTKD2|HepG2	22
chr8	98042144	98043144	+	XLOC_029037|u87|ENSG00000156482|ES	chr8	98042103	98042188	FAM120A|HepG2	44
chr8	98042144	98043144	+	XLOC_029037|u87|ENSG00000156482|ES	chr8	98042666	98042800	CSTF2|HepG2	134
chr8	98042144	98043144	+	XLOC_029037|u87|ENSG00000156482|ES	chr8	98042102	98042152	SND1|K562	8
chr8	98042144	98043144	+	XLOC_029037|u87|ENSG00000156482|ES	chr8	98042084	98042161	FASTKD2|K562	17
chr8	98042144	98043144	+	XLOC_029037|u87|ENSG00000156482|ES	chr8	98042685	98042769	SBDS|K562	84
chr8	98042144	98043144	+	XLOC_029037|u87|ENSG00000156482|ES	chr8	98042113	98042149	PRPF8|K562	5
chr8	98042144	98043144	+	XLOC_029037|u87|ENSG00000156482|ES	chr8	98042763	98042776	PPIL4|K562	13
chr8	98042144	98043144	+	XLOC_029037|u87|ENSG00000156482|ES	chr8	98042657	98042748	GTF2F1|K562	91
chr8	98042144	98043144	+	XLOC_029037|u87|ENSG00000156482|ES	chr8	98042665	98042704	SMNDC1|K562	39
chr8	98042144	98043144	+	XLOC_029037|u87|ENSG00000156482|ES	chr8	98042671	98042732	SRSF1|HepG2	61
chr8	98042144	98043144	+	XLOC_029037|u87|ENSG00000156482|ES	chr8	98042644	98042646	HNRNPA1|K562	2
chr8	98042144	98043144	+	XLOC_029037|u87|ENSG00000156482|ES	chr8	98042675	98042713	U2AF1|HepG2	38
chr8	98042144	98043144	+	XLOC_029037|u87|ENSG00000156482|ES	chr8	98042168	98042178	BUD13|HepG2	10
chr8	98042144	98043144	+	XLOC_029037|u87|ENSG00000156482|ES	chr8	98042657	98042706	LARP4|K562	49
chr8	98042144	98043144	+	XLOC_029037|u87|ENSG00000156482|ES	chr8	98042644	98042645	GRWD1|HepG2	1
chr8	98042144	98043144	+	XLOC_029037|u87|ENSG00000156482|ES	chr8	98042746	98042775	TAF15|HepG2	29
chr8	98042144	98043144	+	XLOC_029037|u87|ENSG00000156482|ES	chr8	98042160	98042176	NOLC1|HepG2	16
chr8	98042144	98043144	+	XLOC_029037|u87|ENSG00000156482|ES	chr8	98042116	98042174	NOLC1|K562	30
chr8	98042144	98043144	+	XLOC_029037|u87|ENSG00000156482|ES	chr8	98042663	98042733	FKBP4|HepG2	70
chr8	98042144	98043144	+	XLOC_029037|u87|ENSG00000156482|ES	chr8	98042568	98042615	RBM22|K562	47
chr8	98042144	98043144	+	XLOC_029037|u87|ENSG00000156482|ES	chr8	98042658	98042664	YBX3|K562	6
chr8	98042144	98043144	+	XLOC_029037|u87|ENSG00000156482|ES	chr8	98042679	98042754	QKI|K562	75
chr8	98042144	98043144	+	XLOC_029037|u87|ENSG00000156482|ES	chr8	98042115	98042154	PTBP1|HepG2	10
chr8	98042144	98043144	+	XLOC_029037|u87|ENSG00000156482|ES	chr8	98042084	98042145	HLTF|K562	1
chr8	98042144	98043144	+	XLOC_029037|u87|ENSG00000156482|ES	chr8	98042086	98042167	AARS|K562	23
chr8	98042144	98043144	+	XLOC_029037|u87|ENSG00000156482|ES	chr8	98042687	98042770	DROSHA|K562	83
chr8	98042144	98043144	+	XLOC_029037|u87|ENSG00000156482|ES	chr8	98042110	98042177	SND1|HepG2	33
chr8	98042144	98043144	+	XLOC_029037|u87|ENSG00000156482|ES	chr8	98042708	98042776	FTO|K562	68
chr8	98042144	98043144	+	XLOC_029037|u87|ENSG00000156482|ES	chr8	98042818	98042875	QKI|HepG2	57
chr8	98042144	98043144	+	XLOC_029037|u87|ENSG00000156482|ES	chr8	98042084	98042162	LSM11|K562	18
chr8	98042144	98043144	+	XLOC_029037|u87|ENSG00000156482|ES	chr8	98042168	98042202	EIF3H|HepG2	34
chr8	98042144	98043144	+	XLOC_029037|u87|ENSG00000156482|ES	chr8	98042644	98042658	SND1|K562	14
chr8	98042144	98043144	+	XLOC_029037|u87|ENSG00000156482|ES	chr8	98042098	98042178	ILF3|K562	34
chr8	98042144	98043144	+	XLOC_029037|u87|ENSG00000156482|ES	chr8	98042765	98042777	SUB1|HepG2	12
chr8	98042144	98043144	+	XLOC_029037|u87|ENSG00000156482|ES	chr8	98042752	98042800	U2AF1|K562	48
chr8	98042144	98043144	+	XLOC_029037|u87|ENSG00000156482|ES	chr8	98042761	98042776	UCHL5|K562	15
chr8	98042144	98043144	+	XLOC_029037|u87|ENSG00000156482|ES	chr8	98042642	98042701	GNL3|K562	59
chr8	98042144	98043144	+	XLOC_029037|u87|ENSG00000156482|ES	chr8	98042649	98042679	LIN28B|HepG2	30
chr8	98042144	98043144	+	XLOC_029037|u87|ENSG00000156482|ES	chr8	98042106	98042158	U2AF2|HepG2	14
chr8	98042144	98043144	+	XLOC_029037|u87|ENSG00000156482|ES	chr8	98042673	98042745	HNRNPUL1|K562	72
chr8	98042144	98043144	+	XLOC_029037|u87|ENSG00000156482|ES	chr8	98042729	98042754	EIF4G1|K562	25
chr8	98042144	98043144	+	XLOC_029037|u87|ENSG00000156482|ES	chr8	98042105	98042150	NOL12|HepG2	6
chr8	98042144	98043144	+	XLOC_029037|u87|ENSG00000156482|ES	chr8	98042084	98042196	GPKOW|K562	52
chr8	98042144	98043144	+	XLOC_029037|u87|ENSG00000156482|ES	chr8	98042085	98042153	EXOSC5|K562	9
chr8	98042144	98043144	+	XLOC_029037|u87|ENSG00000156482|ES	chr8	98042639	98042692	FIP1L1|HEK293	53
chr8	98042144	98043144	+	XLOC_029037|u87|ENSG00000156482|ES	chr8	98042165	98042175	SFPQ|HepG2	10
chr8	98042144	98043144	+	XLOC_029037|u87|ENSG00000156482|ES	chr8	98042672	98042778	QKI|HepG2	106
chr8	98042144	98043144	+	XLOC_029037|u87|ENSG00000156482|ES	chr8	98042117	98042158	PUS1|K562	14
chr8	98042144	98043144	+	XLOC_029037|u87|ENSG00000156482|ES	chr8	98042092	98042170	MTPAP|K562	26
chr8	98042144	98043144	+	XLOC_029037|u87|ENSG00000156482|ES	chr8	98042703	98042771	EXOSC5|K562	68
chr8	98042144	98043144	+	XLOC_029037|u87|ENSG00000156482|ES	chr8	98042169	98042205	PTBP1|HepG2	36
chr8	98042144	98043144	+	XLOC_029037|u87|ENSG00000156482|ES	chr8	98042099	98042160	PCBP2|HepG2	16
chr8	98042144	98043144	+	XLOC_029037|u87|ENSG00000156482|ES	chr8	98042639	98042692	CPSF7|HEK293	53
chr8	98042144	98043144	+	XLOC_029037|u87|ENSG00000156482|ES	chr8	98042100	98042147	FTO|K562	3
chr8	98042144	98043144	+	XLOC_029037|u87|ENSG00000156482|ES	chr8	98042567	98042596	EFTUD2|K562	29
chr8	98042144	98043144	+	XLOC_029037|u87|ENSG00000156482|ES	chr8	98042785	98042832	KHSRP|K562	47
chr8	98042144	98043144	+	XLOC_029037|u87|ENSG00000156482|ES	chr8	98042644	98042645	CPSF6|K562	1
chr8	98042144	98043144	+	XLOC_029037|u87|ENSG00000156482|ES	chr8	98042644	98042645	XRCC6|HepG2	1
chr8	98042144	98043144	+	XLOC_029037|u87|ENSG00000156482|ES	chr8	98042644	98042654	LSM11|K562	10
chr8	98042144	98043144	+	XLOC_029037|u87|ENSG00000156482|ES	chr8	98042164	98042190	NSUN2|K562	26
chr8	98042144	98043144	+	XLOC_029037|u87|ENSG00000156482|ES	chr8	98042099	98042183	CDC40|HepG2	39
chr8	98042144	98043144	+	XLOC_029037|u87|ENSG00000156482|ES	chr8	98042169	98042204	PUS1|K562	35
chr8	98042144	98043144	+	XLOC_029037|u87|ENSG00000156482|ES	chr8	98042677	98042762	EWSR1|K562	85
chr8	98042144	98043144	+	XLOC_029037|u87|ENSG00000156482|ES	chr8	98042639	98042672	ATXN2|HEK293	33
chr8	98042144	98043144	+	XLOC_029037|u87|ENSG00000156482|ES	chr8	98042699	98042752	NCBP2|K562	53
chr8	98042144	98043144	+	XLOC_029037|u87|ENSG00000156482|ES	chr8	98042715	98042753	ZRANB2|K562	38
chr8	98042144	98043144	+	XLOC_029037|u87|ENSG00000156482|ES	chr8	98042164	98042189	HNRNPUL1|K562	25
chr8	98042144	98043144	+	XLOC_029037|u87|ENSG00000156482|ES	chr8	98042644	98042654	UCHL5|K562	10
chr8	98042144	98043144	+	XLOC_029037|u87|ENSG00000156482|ES	chr8	98042663	98042725	LARP7|K562	62
chr8	98042144	98043144	+	XLOC_029037|u87|ENSG00000156482|ES	chr8	98042163	98042183	UCHL5|HepG2	20
chr8	98042144	98043144	+	XLOC_029037|u87|ENSG00000156482|ES	chr8	98042709	98042776	GRWD1|HepG2	67
chr8	98042144	98043144	+	XLOC_029037|u87|ENSG00000156482|ES	chr8	98042656	98042715	RBFOX2|HepG2	59
chr8	98042144	98043144	+	XLOC_029037|u87|ENSG00000156482|ES	chr8	98042161	98042196	NOLC1|HepG2	35
chr8	98042144	98043144	+	XLOC_029037|u87|ENSG00000156482|ES	chr8	98042644	98042654	IGF2BP2|K562	10
chr8	98042144	98043144	+	XLOC_029037|u87|ENSG00000156482|ES	chr8	98042703	98042771	TBRG4|K562	68
chr8	98042144	98043144	+	XLOC_029037|u87|ENSG00000156482|ES	chr8	98042111	98042155	FUBP3|HepG2	11
chr8	98042144	98043144	+	XLOC_029037|u87|ENSG00000156482|ES	chr8	98042719	98042756	HNRNPC|HepG2	37
chr8	98042144	98043144	+	XLOC_029037|u87|ENSG00000156482|ES	chr8	98042665	98042712	PPIG|HepG2	47
chr8	98042144	98043144	+	XLOC_029037|u87|ENSG00000156482|ES	chr8	98042695	98042784	POLR2G|HepG2	89
chr8	98042144	98043144	+	XLOC_029037|u87|ENSG00000156482|ES	chr8	98042084	98042167	UPF1|K562	23
chr8	98042144	98043144	+	XLOC_029037|u87|ENSG00000156482|ES	chr8	98042715	98042777	TIA1|K562	62
chr8	98042144	98043144	+	XLOC_029037|u87|ENSG00000156482|ES	chr8	98042139	98042170	CSTF2T|HepG2	26
chr8	98042144	98043144	+	XLOC_029037|u87|ENSG00000156482|ES	chr8	98042083	98042161	GTF2F1|K562	17
chr8	98042144	98043144	+	XLOC_029037|u87|ENSG00000156482|ES	chr8	98042102	98042169	DGCR8|HepG2	25
chr8	98042144	98043144	+	XLOC_029037|u87|ENSG00000156482|ES	chr8	98042669	98042778	MTPAP|K562	109
chr8	98042144	98043144	+	XLOC_029037|u87|ENSG00000156482|ES	chr8	98042665	98042729	SLTM|K562	64
chr8	98042144	98043144	+	XLOC_029037|u87|ENSG00000156482|ES	chr8	98042759	98042776	HNRNPU|K562	17
chr8	98042144	98043144	+	XLOC_029037|u87|ENSG00000156482|ES	chr8	98042713	98042771	RPS5|K562	58
chr8	98042144	98043144	+	XLOC_029037|u87|ENSG00000156482|ES	chr8	98042713	98042758	DHX30|K562	45
chr8	98042144	98043144	+	XLOC_029037|u87|ENSG00000156482|ES	chr8	98042654	98042682	IGF2BP1|HepG2	28
chr8	98042144	98043144	+	XLOC_029037|u87|ENSG00000156482|ES	chr8	98042798	98042825	HNRNPL|K562	27
chr8	98042144	98043144	+	XLOC_029037|u87|ENSG00000156482|ES	chr8	98042645	98042650	UCHL5|K562	5
chr8	98042144	98043144	+	XLOC_029037|u87|ENSG00000156482|ES	chr8	98042644	98042655	SND1|K562	11
chr8	98042144	98043144	+	XLOC_029037|u87|ENSG00000156482|ES	chr8	98042157	98042176	HNRNPA1|HepG2	19
chr8	98042144	98043144	+	XLOC_029037|u87|ENSG00000156482|ES	chr8	98042644	98042771	SRSF1|K562	127
chr8	98042144	98043144	+	XLOC_029037|u87|ENSG00000156482|ES	chr8	98042765	98042784	HNRNPL|HepG2	19
chr8	98042144	98043144	+	XLOC_029037|u87|ENSG00000156482|ES	chr8	98042762	98042778	KHDRBS1|K562	16
chr8	98042144	98043144	+	XLOC_029037|u87|ENSG00000156482|ES	chr8	98042740	98042787	PRPF8|K562	47
chr8	98042144	98043144	+	XLOC_029037|u87|ENSG00000156482|ES	chr8	98042709	98042766	EIF3H|HepG2	57
chr8	98042144	98043144	+	XLOC_029037|u87|ENSG00000156482|ES	chr8	98042171	98042190	UCHL5|HepG2	19
chr8	98042144	98043144	+	XLOC_029037|u87|ENSG00000156482|ES	chr8	98042660	98042712	DDX55|K562	52
chr8	98042144	98043144	+	XLOC_029037|u87|ENSG00000156482|ES	chr8	98042715	98042738	YBX3|K562	23
chr8	98042144	98043144	+	XLOC_029037|u87|ENSG00000156482|ES	chr8	98042714	98042776	RPS11|K562	62
chr8	98042144	98043144	+	XLOC_029037|u87|ENSG00000156482|ES	chr8	98042677	98042782	AGGF1|HepG2	105
chr8	98042144	98043144	+	XLOC_029037|u87|ENSG00000156482|ES	chr8	98042095	98042160	NONO|K562	16
chr8	98042144	98043144	+	XLOC_029037|u87|ENSG00000156482|ES	chr8	98042101	98042153	BUD13|K562	9
chr8	98042144	98043144	+	XLOC_029037|u87|ENSG00000156482|ES	chr8	98042679	98042774	SUPV3L1|HepG2	95
chr8	98042144	98043144	+	XLOC_029037|u87|ENSG00000156482|ES	chr8	98042108	98042151	SRSF1|K562	7
chr8	98042144	98043144	+	XLOC_029037|u87|ENSG00000156482|ES	chr8	98043004	98043048	U2AF1|K562	44
chr8	98042144	98043144	+	XLOC_029037|u87|ENSG00000156482|ES	chr8	98042677	98042709	EIF4G1|K562	32
chr8	98042144	98043144	+	XLOC_029037|u87|ENSG00000156482|ES	chr8	98042125	98042157	RBM5|HepG2	13
chr8	98042144	98043144	+	XLOC_029037|u87|ENSG00000156482|ES	chr8	98042145	98042198	HLTF|K562	53
chr8	98042144	98043144	+	XLOC_029037|u87|ENSG00000156482|ES	chr8	98042644	98042649	LSM11|HepG2	5
chr8	98042144	98043144	+	XLOC_029037|u87|ENSG00000156482|ES	chr8	98042662	98042751	EIF4G2|K562	89
chr8	98042144	98043144	+	XLOC_029037|u87|ENSG00000156482|ES	chr8	98042114	98042155	AKAP8L|K562	11
chr8	98042144	98043144	+	XLOC_029037|u87|ENSG00000156482|ES	chr8	98042719	98042776	RPS5|HepG2	57
chr8	98042144	98043144	+	XLOC_029037|u87|ENSG00000156482|ES	chr8	98042654	98042776	DDX55|K562	122
chr8	98042144	98043144	+	XLOC_029037|u87|ENSG00000156482|ES	chr8	98042731	98042755	NPM1|K562	24
chr8	98042144	98043144	+	XLOC_029037|u87|ENSG00000156482|ES	chr8	98042644	98042657	LARP4|K562	13
chr8	98042144	98043144	+	XLOC_029037|u87|ENSG00000156482|ES	chr8	98042093	98042161	EFTUD2|K562	17
chr8	98042144	98043144	+	XLOC_029037|u87|ENSG00000156482|ES	chr8	98042674	98042734	CPSF6|K562	60
chr8	98042144	98043144	+	XLOC_029037|u87|ENSG00000156482|ES	chr8	98042170	98042191	PCBP2|HepG2	21
chr8	98042144	98043144	+	XLOC_029037|u87|ENSG00000156482|ES	chr8	98042134	98042156	FUBP1|K562	12
chr8	98042144	98043144	+	XLOC_029037|u87|ENSG00000156482|ES	chr8	98042724	98042776	DGCR8|HepG2	52
chr8	98042144	98043144	+	XLOC_029037|u87|ENSG00000156482|ES	chr8	98042644	98042652	TROVE2|K562	8
chr8	98042144	98043144	+	XLOC_029037|u87|ENSG00000156482|ES	chr8	98042735	98042750	YBX3|K562	15
chr8	98042144	98043144	+	XLOC_029037|u87|ENSG00000156482|ES	chr8	98042105	98042155	NKRF|HepG2	11
chr8	98042144	98043144	+	XLOC_029037|u87|ENSG00000156482|ES	chr8	98042117	98042150	NOLC1|HepG2	6
chr8	98042144	98043144	+	XLOC_029037|u87|ENSG00000156482|ES	chr8	98042709	98042729	EIF4G1|K562	20
chr8	98042144	98043144	+	XLOC_029037|u87|ENSG00000156482|ES	chr8	98042702	98042767	LARP4|K562	65
chr8	98042144	98043144	+	XLOC_029037|u87|ENSG00000156482|ES	chr8	98042681	98042710	FAM120A|K562	29
chr8	98042144	98043144	+	XLOC_029037|u87|ENSG00000156482|ES	chr8	98042088	98042157	KHDRBS1|K562	13
chr8	98042144	98043144	+	XLOC_029037|u87|ENSG00000156482|ES	chr8	98042148	98042168	BCCIP|HepG2	20
chr8	98042144	98043144	+	XLOC_029037|u87|ENSG00000156482|ES	chr8	98042111	98042155	RBFOX2|K562	11
chr8	98042144	98043144	+	XLOC_029037|u87|ENSG00000156482|ES	chr8	98042938	98042966	TIA1|HepG2	28
chr8	98042144	98043144	+	XLOC_029037|u87|ENSG00000156482|ES	chr8	98042749	98042777	DDX24|K562	28
chr8	98042144	98043144	+	XLOC_029037|u87|ENSG00000156482|ES	chr8	98042655	98042713	SRSF7|HepG2	58
chr8	98042144	98043144	+	XLOC_029037|u87|ENSG00000156482|ES	chr8	98042089	98042162	RBM27|K562	18
chr8	98042144	98043144	+	XLOC_029037|u87|ENSG00000156482|ES	chr8	98042644	98042656	DDX55|HepG2	12
chr8	98042144	98043144	+	XLOC_029037|u87|ENSG00000156482|ES	chr8	98042644	98042650	RPS3|K562	6
chr8	98042144	98043144	+	XLOC_029037|u87|ENSG00000156482|ES	chr8	98042712	98042774	GNL3|K562	62
chr8	98042144	98043144	+	XLOC_029037|u87|ENSG00000156482|ES	chr8	98042115	98042170	GEMIN5|K562	26
chr8	98042144	98043144	+	XLOC_029037|u87|ENSG00000156482|ES	chr8	98042716	98042737	RBM22|HepG2	21
chr8	98042144	98043144	+	XLOC_029037|u87|ENSG00000156482|ES	chr8	98042708	98042758	IGF2BP1|K562	50
chr8	98042144	98043144	+	XLOC_029037|u87|ENSG00000156482|ES	chr8	98042685	98042761	NCBP2|K562	76
chr8	98042144	98043144	+	XLOC_029037|u87|ENSG00000156482|ES	chr8	98042655	98042719	SRSF7|K562	64
chr8	98042144	98043144	+	XLOC_029037|u87|ENSG00000156482|ES	chr8	98042659	98042776	RBM27|K562	117
chr8	98042144	98043144	+	XLOC_029037|u87|ENSG00000156482|ES	chr8	98042745	98042775	RPS11|K562	30
chr8	98042144	98043144	+	XLOC_029037|u87|ENSG00000156482|ES	chr8	98042644	98042773	EWSR1|K562	129
chr8	98042144	98043144	+	XLOC_029037|u87|ENSG00000156482|ES	chr8	98042709	98042760	BUD13|K562	51
chr8	98042144	98043144	+	XLOC_029037|u87|ENSG00000156482|ES	chr8	98042698	98042752	EIF4G1|K562	54
chr8	98042144	98043144	+	XLOC_029037|u87|ENSG00000156482|ES	chr8	98042660	98042765	SUB1|HepG2	105
chr8	98042144	98043144	+	XLOC_029037|u87|ENSG00000156482|ES	chr8	98042710	98042732	LARP4|HepG2	22
chr8	98042144	98043144	+	XLOC_029037|u87|ENSG00000156482|ES	chr8	98042110	98042154	BUD13|HepG2	10
chr8	98042144	98043144	+	XLOC_029037|u87|ENSG00000156482|ES	chr8	98042095	98042194	AUH|HepG2	50
chr8	98042144	98043144	+	XLOC_029037|u87|ENSG00000156482|ES	chr8	98042667	98042771	EFTUD2|K562	104
chr8	98042144	98043144	+	XLOC_029037|u87|ENSG00000156482|ES	chr8	98042107	98042152	METAP2|K562	8
chr8	98042144	98043144	+	XLOC_029037|u87|ENSG00000156482|ES	chr8	98042677	98042783	HNRNPUL1|HepG2	106
chr8	98042144	98043144	+	XLOC_029037|u87|ENSG00000156482|ES	chr8	98042689	98042776	EIF3D|HepG2	87
chr8	98042144	98043144	+	XLOC_029037|u87|ENSG00000156482|ES	chr8	98042706	98042769	LARP4|K562	63
chr8	98042144	98043144	+	XLOC_029037|u87|ENSG00000156482|ES	chr8	98042658	98042705	DDX3X|K562	47
chr8	98042144	98043144	+	XLOC_029037|u87|ENSG00000156482|ES	chr8	98042104	98042156	XRCC6|K562	12
chr8	98042144	98043144	+	XLOC_029037|u87|ENSG00000156482|ES	chr8	98042195	98042204	DKC1|HepG2	9
chr8	98042144	98043144	+	XLOC_029037|u87|ENSG00000156482|ES	chr8	98042504	98042604	PRPF8|K562	100
chr8	98042144	98043144	+	XLOC_029037|u87|ENSG00000156482|ES	chr8	98042155	98042198	SRSF7|K562	43
chr8	98042144	98043144	+	XLOC_029037|u87|ENSG00000156482|ES	chr8	98042642	98042741	HNRNPM|K562	99
chr8	98042144	98043144	+	XLOC_029037|u87|ENSG00000156482|ES	chr8	98042106	98042195	SERBP1|K562	51
chr8	98042144	98043144	+	XLOC_029037|u87|ENSG00000156482|ES	chr8	98042090	98042159	AGGF1|K562	15
chr8	98042144	98043144	+	XLOC_029037|u87|ENSG00000156482|ES	chr8	98042097	98042164	AGGF1|HepG2	20
chr8	98042144	98043144	+	XLOC_029037|u87|ENSG00000156482|ES	chr8	98042083	98042152	NOP56|HEK293	8
chr8	98042144	98043144	+	XLOC_029037|u87|ENSG00000156482|ES	chr8	98042737	98042799	U2AF2|HepG2	62
chr8	98042144	98043144	+	XLOC_029037|u87|ENSG00000156482|ES	chr8	98042644	98042652	EXOSC5|K562	8
chr8	98042144	98043144	+	XLOC_029037|u87|ENSG00000156482|ES	chr8	98042678	98042705	AUH|HepG2	27
chr8	98042144	98043144	+	XLOC_029037|u87|ENSG00000156482|ES	chr8	98042705	98042776	GTF2F1|HepG2	71
chr8	98042144	98043144	+	XLOC_029037|u87|ENSG00000156482|ES	chr8	98042694	98042771	DROSHA|K562	77
chr8	98042144	98043144	+	XLOC_029037|u87|ENSG00000156482|ES	chr8	98042109	98042153	FASTKD2|K562	9
chr8	98042144	98043144	+	XLOC_029037|u87|ENSG00000156482|ES	chr8	98042577	98042591	YWHAG|K562	14
chr8	98042144	98043144	+	XLOC_029037|u87|ENSG00000156482|ES	chr8	98042644	98042677	SLBP|K562	33
chr8	98042144	98043144	+	XLOC_029037|u87|ENSG00000156482|ES	chr8	98042943	98042975	HNRNPUL1|HepG2	32
chr8	98042144	98043144	+	XLOC_029037|u87|ENSG00000156482|ES	chr8	98042084	98042201	XRCC6|HepG2	57
chr8	98042144	98043144	+	XLOC_029037|u87|ENSG00000156482|ES	chr8	98042673	98042779	FAM120A|K562	106
chr8	98042144	98043144	+	XLOC_029037|u87|ENSG00000156482|ES	chr8	98042150	98042161	DKC1|HepG2	11
chr8	98042144	98043144	+	XLOC_029037|u87|ENSG00000156482|ES	chr8	98042192	98042201	SMNDC1|K562	9
chr8	98042144	98043144	+	XLOC_029037|u87|ENSG00000156482|ES	chr8	98042762	98042775	DDX55|K562	13
chr8	98042144	98043144	+	XLOC_029037|u87|ENSG00000156482|ES	chr8	98042644	98042650	NPM1|K562	6
chr8	98042144	98043144	+	XLOC_029037|u87|ENSG00000156482|ES	chr8	98042143	98042155	LARP7|K562	11
chr8	98042144	98043144	+	XLOC_029037|u87|ENSG00000156482|ES	chr8	98042668	98042760	METAP2|K562	92
chr8	98042144	98043144	+	XLOC_029037|u87|ENSG00000156482|ES	chr8	98042088	98042192	HNRNPK|HepG2	48
chr8	98042144	98043144	+	XLOC_029037|u87|ENSG00000156482|ES	chr8	98042832	98042886	KHSRP|K562	54
chr8	98042144	98043144	+	XLOC_029037|u87|ENSG00000156482|ES	chr8	98042707	98042761	SND1|K562	54
chr8	98042144	98043144	+	XLOC_029037|u87|ENSG00000156482|ES	chr8	98042644	98042652	DGCR8|HepG2	8
chr8	98042144	98043144	+	XLOC_029037|u87|ENSG00000156482|ES	chr8	98042716	98042752	AGO2|HEK293S	36
chr8	98042144	98043144	+	XLOC_029037|u87|ENSG00000156482|ES	chr8	98042113	98042148	HNRNPU|HepG2	4
chr8	98042144	98043144	+	XLOC_029037|u87|ENSG00000156482|ES	chr8	98042667	98042715	RPS3|K562	48
chr8	98042144	98043144	+	XLOC_029037|u87|ENSG00000156482|ES	chr8	98042722	98042726	YBX3|K562	4
chr8	98042144	98043144	+	XLOC_029037|u87|ENSG00000156482|ES	chr8	98042710	98042761	FAM120A|K562	51
chr8	98042144	98043144	+	XLOC_029037|u87|ENSG00000156482|ES	chr8	98042764	98042825	SF3B4|HepG2	61
chr8	98042144	98043144	+	XLOC_029037|u87|ENSG00000156482|ES	chr8	98042948	98042974	TIA1|K562	26
chr8	98042144	98043144	+	XLOC_029037|u87|ENSG00000156482|ES	chr8	98042644	98042650	SUB1|HepG2	6
chr8	98042144	98043144	+	XLOC_029037|u87|ENSG00000156482|ES	chr8	98042099	98042146	SND1|K562	2
chr8	98042144	98043144	+	XLOC_029037|u87|ENSG00000156482|ES	chr8	98042682	98042710	U2AF2|HepG2	28
chr8	98042144	98043144	+	XLOC_029037|u87|ENSG00000156482|ES	chr8	98042655	98042797	SFPQ|HepG2	142
chr8	98042144	98043144	+	XLOC_029037|u87|ENSG00000156482|ES	chr8	98042705	98042757	DDX3X|K562	52
chr8	98042144	98043144	+	XLOC_029037|u87|ENSG00000156482|ES	chr8	98042644	98042649	GRWD1|HepG2	5
chr8	98042144	98043144	+	XLOC_029037|u87|ENSG00000156482|ES	chr8	98042672	98042777	TARDBP|K562	105
chr8	98042144	98043144	+	XLOC_029037|u87|ENSG00000156482|ES	chr8	98042644	98042748	GRSF1|HepG2	104
chr8	98042144	98043144	+	XLOC_029037|u87|ENSG00000156482|ES	chr8	98042111	98042149	NCBP2|K562	5
chr8	98042144	98043144	+	XLOC_029037|u87|ENSG00000156482|ES	chr8	98042836	98042879	QKI|K562	43
chr8	98042144	98043144	+	XLOC_029037|u87|ENSG00000156482|ES	chr8	98042713	98042768	LSM11|K562	55
chr8	98042144	98043144	+	XLOC_029037|u87|ENSG00000156482|ES	chr8	98042085	98042173	MTPAP|K562	29
chr8	98042144	98043144	+	XLOC_029037|u87|ENSG00000156482|ES	chr8	98042644	98042647	QKI|HepG2	3
chr8	98042144	98043144	+	XLOC_029037|u87|ENSG00000156482|ES	chr8	98042703	98042778	NOLC1|K562	75
chr8	98042144	98043144	+	XLOC_029037|u87|ENSG00000156482|ES	chr8	98042665	98042775	PUM2|K562	110
chr8	98042144	98043144	+	XLOC_029037|u87|ENSG00000156482|ES	chr8	98042661	98042707	TROVE2|K562	46
chr8	98042144	98043144	+	XLOC_029037|u87|ENSG00000156482|ES	chr8	98042711	98042761	HNRNPU|K562	50
chr8	98042144	98043144	+	XLOC_029037|u87|ENSG00000156482|ES	chr8	98042668	98042764	FXR1|K562	96
chr8	98042144	98043144	+	XLOC_029037|u87|ENSG00000156482|ES	chr8	98042808	98042875	QKI|K562	67
chr8	98042144	98043144	+	XLOC_029037|u87|ENSG00000156482|ES	chr8	98042708	98042775	IGF2BP1|K562	67
chr8	98042144	98043144	+	XLOC_029037|u87|ENSG00000156482|ES	chr8	98042670	98042748	DDX24|K562	78
chr8	98042144	98043144	+	XLOC_029037|u87|ENSG00000156482|ES	chr8	98042643	98042654	KHDRBS1|K562	11
chr8	98042144	98043144	+	XLOC_029037|u87|ENSG00000156482|ES	chr8	98042644	98042652	PUS1|K562	8
chr8	98042144	98043144	+	XLOC_029037|u87|ENSG00000156482|ES	chr8	98042608	98042674	PRPF8|HepG2	66
chr8	98042144	98043144	+	XLOC_029037|u87|ENSG00000156482|ES	chr8	98042143	98042146	SMNDC1|K562	2
chr8	98042144	98043144	+	XLOC_029037|u87|ENSG00000156482|ES	chr8	98042636	98042740	PRPF8|K562	104
chr8	98042144	98043144	+	XLOC_029037|u87|ENSG00000156482|ES	chr8	98042644	98042750	SND1|HepG2	106
chr8	98042144	98043144	+	XLOC_029037|u87|ENSG00000156482|ES	chr8	98042709	98042753	FAM120A|HepG2	44
chr8	98042144	98043144	+	XLOC_029037|u87|ENSG00000156482|ES	chr8	98042756	98042776	SRSF7|K562	20
chr8	98042144	98043144	+	XLOC_029037|u87|ENSG00000156482|ES	chr8	98042644	98042650	GNL3|K562	6
chr8	98042144	98043144	+	XLOC_029037|u87|ENSG00000156482|ES	chr8	98042104	98042154	SF3B4|K562	10
chr8	98042144	98043144	+	XLOC_029037|u87|ENSG00000156482|ES	chr8	98042085	98042171	PTBP1|K562	27
chr8	98042144	98043144	+	XLOC_029037|u87|ENSG00000156482|ES	chr8	98042778	98042881	QKI|HepG2	103
chr8	98042144	98043144	+	XLOC_029037|u87|ENSG00000156482|ES	chr8	98042101	98042148	RPS5|K562	4
chr8	98042144	98043144	+	XLOC_029037|u87|ENSG00000156482|ES	chr8	98042672	98042683	LIN28B|K562	11
chr8	98042144	98043144	+	XLOC_029037|u87|ENSG00000156482|ES	chr8	98042644	98042654	RPS5|K562	10
chr8	98042144	98043144	+	XLOC_029037|u87|ENSG00000156482|ES	chr8	98042579	98042606	EFTUD2|K562	27
chr8	98042144	98043144	+	XLOC_029037|u87|ENSG00000156482|ES	chr8	98042129	98042181	NCBP2|HepG2	37
chr8	98042144	98043144	+	XLOC_029037|u87|ENSG00000156482|ES	chr8	98042090	98042198	AUH|HepG2	54
chr8	98042144	98043144	+	XLOC_029037|u87|ENSG00000156482|ES	chr8	98042106	98042155	EIF4G2|K562	11
chr8	98042144	98043144	+	XLOC_029037|u87|ENSG00000156482|ES	chr8	98042658	98042662	DROSHA|K562	4
chr8	98042144	98043144	+	XLOC_029037|u87|ENSG00000156482|ES	chr8	98042741	98042783	SMNDC1|HepG2	42
chr8	98042144	98043144	+	XLOC_029037|u87|ENSG00000156482|ES	chr8	98042082	98042196	PCBP2|HepG2	52
chr8	98042144	98043144	+	XLOC_029037|u87|ENSG00000156482|ES	chr8	98042165	98042182	FASTKD2|K562	17
chr8	98042144	98043144	+	XLOC_029037|u87|ENSG00000156482|ES	chr8	98042111	98042145	DDX55|HepG2	1
chr8	98042144	98043144	+	XLOC_029037|u87|ENSG00000156482|ES	chr8	98042643	98042658	TIA1|HepG2	15
chr8	98042144	98043144	+	XLOC_029037|u87|ENSG00000156482|ES	chr8	98042680	98042709	IGF2BP2|K562	29
chr8	98042144	98043144	+	XLOC_029037|u87|ENSG00000156482|ES	chr8	98042664	98042738	HNRNPUL1|HepG2	74
chr8	98042144	98043144	+	XLOC_029037|u87|ENSG00000156482|ES	chr8	98042657	98042777	PPIL4|K562	120
chr8	98042144	98043144	+	XLOC_029037|u87|ENSG00000156482|ES	chr8	98042090	98042181	GTF2F1|K562	37
chr8	98042144	98043144	+	XLOC_029037|u87|ENSG00000156482|ES	chr8	98042675	98042778	EIF3D|HepG2	103
chr8	98042144	98043144	+	XLOC_029037|u87|ENSG00000156482|ES	chr8	98042107	98042145	RPS11|K562	1
chr8	98042144	98043144	+	XLOC_029037|u87|ENSG00000156482|ES	chr8	98042643	98042664	TIA1|K562	21
chr8	98042144	98043144	+	XLOC_029037|u87|ENSG00000156482|ES	chr8	98042113	98042145	XRN2|HepG2	1
chr8	98042144	98043144	+	XLOC_029037|u87|ENSG00000156482|ES	chr8	98042734	98042779	CPSF6|K562	45
chr8	98042144	98043144	+	XLOC_029037|u87|ENSG00000156482|ES	chr8	98042706	98042766	TROVE2|HepG2	60
chr8	98042144	98043144	+	XLOC_029037|u87|ENSG00000156482|ES	chr8	98042664	98042763	PPIL4|K562	99
chr8	98042144	98043144	+	XLOC_029037|u87|ENSG00000156482|ES	chr8	98042644	98042658	DDX3X|K562	14
chr8	98042144	98043144	+	XLOC_029037|u87|ENSG00000156482|ES	chr8	98042084	98042198	XRCC6|HepG2	54
chr8	98042144	98043144	+	XLOC_029037|u87|ENSG00000156482|ES	chr8	98042644	98042648	RPS11|K562	4
chr8	98042144	98043144	+	XLOC_029037|u87|ENSG00000156482|ES	chr8	98042757	98042770	RBM5|HepG2	13
chr8	98042144	98043144	+	XLOC_029037|u87|ENSG00000156482|ES	chr8	98042664	98042688	TBRG4|HepG2	24
chr8	98042144	98043144	+	XLOC_029037|u87|ENSG00000156482|ES	chr8	98042119	98042161	XRN2|K562	17
chr8	98042144	98043144	+	XLOC_029037|u87|ENSG00000156482|ES	chr8	98042686	98042751	GRSF1|HepG2	65
chr8	98042144	98043144	+	XLOC_029037|u87|ENSG00000156482|ES	chr8	98042084	98042148	HNRNPUL1|K562	4
chr8	98042144	98043144	+	XLOC_029037|u87|ENSG00000156482|ES	chr8	98042761	98042776	FAM120A|K562	15
chr8	98042144	98043144	+	XLOC_029037|u87|ENSG00000156482|ES	chr8	98042112	98042155	FASTKD2|HepG2	11
chr8	98042144	98043144	+	XLOC_029037|u87|ENSG00000156482|ES	chr8	98042120	98042155	PTBP1|HepG2	11
chr8	98042144	98043144	+	XLOC_029037|u87|ENSG00000156482|ES	chr8	98042716	98042753	TROVE2|HepG2	37
chr8	98042144	98043144	+	XLOC_029037|u87|ENSG00000156482|ES	chr8	98042148	98042152	DKC1|HepG2	4
chr8	98042144	98043144	+	XLOC_029037|u87|ENSG00000156482|ES	chr8	98042681	98042689	YBX3|K562	8
chr8	98042144	98043144	+	XLOC_029037|u87|ENSG00000156482|ES	chr8	98042111	98042152	PPIL4|K562	8
chr8	98042144	98043144	+	XLOC_029037|u87|ENSG00000156482|ES	chr8	98042109	98042155	RBFOX2|K562	11
chr8	98042144	98043144	+	XLOC_029037|u87|ENSG00000156482|ES	chr8	98042159	98042169	PTBP1|HepG2	10
chr8	98042144	98043144	+	XLOC_029037|u87|ENSG00000156482|ES	chr8	98042089	98042164	DDX3X|HepG2	20
chr8	98042144	98043144	+	XLOC_029037|u87|ENSG00000156482|ES	chr8	98043004	98043023	HNRNPM|HepG2	19
chr8	98042144	98043144	+	XLOC_029037|u87|ENSG00000156482|ES	chr8	98042666	98042720	ZRANB2|K562	54
chr8	98042144	98043144	+	XLOC_029037|u87|ENSG00000156482|ES	chr8	98042644	98042654	IGF2BP1|HepG2	10
chr8	98042144	98043144	+	XLOC_029037|u87|ENSG00000156482|ES	chr8	98042656	98042761	UCHL5|K562	105
chr8	98042144	98043144	+	XLOC_029037|u87|ENSG00000156482|ES	chr8	98042134	98042145	SUB1|HepG2	1
chr8	98042144	98043144	+	XLOC_029037|u87|ENSG00000156482|ES	chr8	98042759	98042765	YBX3|K562	6
chr8	98042144	98043144	+	XLOC_029037|u87|ENSG00000156482|ES	chr8	98042644	98042678	TIA1|HepG2	34
chr8	98042144	98043144	+	XLOC_029037|u87|ENSG00000156482|ES	chr8	98042668	98042757	MTPAP|K562	89
chr8	98042144	98043144	+	XLOC_029037|u87|ENSG00000156482|ES	chr8	98042648	98042715	HNRNPM|K562	67
chr8	98042144	98043144	+	XLOC_029037|u87|ENSG00000156482|ES	chr8	98042662	98042764	RBM22|K562	102
chr8	98042144	98043144	+	XLOC_029037|u87|ENSG00000156482|ES	chr8	98042112	98042148	FXR1|K562	4
chr8	98042144	98043144	+	XLOC_029037|u87|ENSG00000156482|ES	chr8	98042092	98042170	EWSR1|K562	26
chr8	98042144	98043144	+	XLOC_029037|u87|ENSG00000156482|ES	chr8	98042665	98042697	CSTF2T|HepG2	32
chr8	98042144	98043144	+	XLOC_029037|u87|ENSG00000156482|ES	chr8	98042176	98042202	DKC1|HepG2	26
chr8	98042144	98043144	+	XLOC_029037|u87|ENSG00000156482|ES	chr8	98042102	98042151	DROSHA|K562	7
chr8	98042144	98043144	+	XLOC_029037|u87|ENSG00000156482|ES	chr8	98042083	98042152	NOP58|HEK293	8
chr8	98042144	98043144	+	XLOC_029037|u87|ENSG00000156482|ES	chr8	98042759	98042775	DDX3X|K562	16
chr8	98042144	98043144	+	XLOC_029037|u87|ENSG00000156482|ES	chr8	98042644	98042654	DGCR8|K562	10
chr8	98042144	98043144	+	XLOC_029037|u87|ENSG00000156482|ES	chr8	98042759	98042776	EIF3H|HepG2	17
chr8	98042144	98043144	+	XLOC_029037|u87|ENSG00000156482|ES	chr8	98042094	98042186	METAP2|K562	42
chr8	98042144	98043144	+	XLOC_029037|u87|ENSG00000156482|ES	chr8	98042781	98042832	SF3A3|HepG2	51
chr8	98042144	98043144	+	XLOC_029037|u87|ENSG00000156482|ES	chr8	98042095	98042166	U2AF2|K562	22
chr8	98042144	98043144	+	XLOC_029037|u87|ENSG00000156482|ES	chr8	98042677	98042735	QKI|K562	58
chr8	98042144	98043144	+	XLOC_029037|u87|ENSG00000156482|ES	chr8	98042689	98042748	AARS|K562	59
chr8	98042144	98043144	+	XLOC_029037|u87|ENSG00000156482|ES	chr8	98042708	98042765	AGGF1|K562	57
chr8	98042144	98043144	+	XLOC_029037|u87|ENSG00000156482|ES	chr8	98042096	98042163	QKI|HepG2	19
chr8	98042144	98043144	+	XLOC_029037|u87|ENSG00000156482|ES	chr8	98042710	98042715	YBX3|K562	5
chr10	13641527	13642527	+	XLOC_029037|u87|ENSG00000239665|ES	chr10	13641707	13641800	FUS|NA	93
chr10	13641527	13642527	+	XLOC_029037|u87|ENSG00000239665|ES	chr10	13642202	13642242	RBM15|HepG2	40
chr10	13641527	13642527	+	XLOC_029037|u87|ENSG00000239665|ES	chr10	13642254	13642307	KHSRP|K562	53
chr10	13641527	13642527	+	XLOC_029037|u87|ENSG00000239665|ES	chr10	13641976	13642011	HNRNPU|K562	35
chr10	13641527	13642527	+	XLOC_029037|u87|ENSG00000239665|ES	chr10	13641567	13641647	HNRNPU|K562	80
chr10	13641527	13642527	+	XLOC_029037|u87|ENSG00000239665|ES	chr10	13641799	13641840	SAFB2|K562	41
chr10	13641527	13642527	+	XLOC_029037|u87|ENSG00000239665|ES	chr10	13641610	13641648	HNRNPU|K562	38
chr10	13641527	13642527	+	XLOC_029037|u87|ENSG00000239665|ES	chr10	13642264	13642313	KHDRBS1|K562	49
chr10	13641527	13642527	+	XLOC_029037|u87|ENSG00000239665|ES	chr10	13641559	13641582	HNRNPU|K562	23
chr10	13641527	13642527	+	XLOC_029037|u87|ENSG00000239665|ES	chr10	13642408	13642435	HNRNPC|HepG2	27
chr10	13641527	13642527	+	XLOC_029037|u87|ENSG00000239665|ES	chr10	13642320	13642353	SND1|K562	33
chr10	13641527	13642527	+	XLOC_029037|u87|ENSG00000239665|ES	chr10	13642226	13642284	KHDRBS1|K562	58
chr10	13641527	13642527	+	XLOC_029037|u87|ENSG00000239665|ES	chr10	13641794	13641804	UCHL5|K562	10
chr10	13641527	13642527	+	XLOC_029037|u87|ENSG00000239665|ES	chr10	13641556	13641575	HNRNPA1|HepG2	19
chr10	13641527	13642527	+	XLOC_029037|u87|ENSG00000239665|ES	chr10	13642138	13642240	PTBP1|HEK293T	102
chr10	13641527	13642527	+	XLOC_029037|u87|ENSG00000239665|ES	chr10	13642424	13642459	SUGP2|HepG2	35
chr10	13641527	13642527	+	XLOC_029037|u87|ENSG00000239665|ES	chr10	13641617	13641641	KHDRBS1|K562	24
chr10	13641527	13642527	+	XLOC_029037|u87|ENSG00000239665|ES	chr10	13642296	13642333	GRWD1|HepG2	37
chr10	13641527	13642527	+	XLOC_029037|u87|ENSG00000239665|ES	chr10	13642291	13642304	SUGP2|HepG2	13
chr10	13641527	13642527	+	XLOC_029037|u87|ENSG00000239665|ES	chr10	13642470	13642509	CSTF2T|K562	39
chr10	13641527	13642527	+	XLOC_029037|u87|ENSG00000239665|ES	chr10	13641804	13641839	UCHL5|K562	35
chr10	13641527	13642527	+	XLOC_029037|u87|ENSG00000239665|ES	chr10	13641990	13642020	PTBP1|HEK293T	30
chr10	13641527	13642527	+	XLOC_029037|u87|ENSG00000239665|ES	chr10	13641546	13641585	CSTF2T|K562	39
chr10	13641527	13642527	+	XLOC_029037|u87|ENSG00000239665|ES	chr10	13642224	13642247	U2AF2|K562	23
chr10	13641527	13642527	+	XLOC_029037|u87|ENSG00000239665|ES	chr10	13641541	13641604	PPIL4|K562	63
chr10	13641527	13642527	+	XLOC_029037|u87|ENSG00000239665|ES	chr10	13641711	13641743	UCHL5|K562	32
chr10	13641527	13642527	+	XLOC_029037|u87|ENSG00000239665|ES	chr10	13642252	13642293	SFPQ|HepG2	41
chr10	13641527	13642527	+	XLOC_029037|u87|ENSG00000239665|ES	chr10	13641866	13641897	GPKOW|K562	31
chr10	13641527	13642527	+	XLOC_029037|u87|ENSG00000239665|ES	chr10	13642225	13642267	TIA1|K562	42
chr10	13641527	13642527	+	XLOC_029037|u87|ENSG00000239665|ES	chr10	13642466	13642511	CSTF2|HepG2	45
chr10	13641527	13642527	+	XLOC_029037|u87|ENSG00000239665|ES	chr10	13642420	13642452	HNRNPL|K562	32
chr10	13641527	13642527	+	XLOC_029037|u87|ENSG00000239665|ES	chr10	13641952	13642006	HNRNPU|K562	54
chr10	13641527	13642527	+	XLOC_029037|u87|ENSG00000239665|ES	chr10	13641543	13641576	PTBP1|HepG2	33
chr10	13641527	13642527	+	XLOC_029037|u87|ENSG00000239665|ES	chr10	13641558	13641608	SAFB2|K562	50
chr10	13641527	13642527	+	XLOC_029037|u87|ENSG00000239665|ES	chr10	13641600	13641664	UCHL5|K562	64
chr10	13641527	13642527	+	XLOC_029037|u87|ENSG00000239665|ES	chr10	13642254	13642276	PUM2|K562	22
chr10	13641527	13642527	+	XLOC_029037|u87|ENSG00000239665|ES	chr10	13642144	13642186	TIA1|K562	42
chr10	13641527	13642527	+	XLOC_029037|u87|ENSG00000239665|ES	chr10	13641797	13641828	UCHL5|HepG2	31
chr10	13641527	13642527	+	XLOC_029037|u87|ENSG00000239665|ES	chr10	13641530	13641587	SUGP2|HepG2	57
chr10	13641527	13642527	+	XLOC_029037|u87|ENSG00000239665|ES	chr10	13641555	13641583	U2AF1|HepG2	28
chr10	13641527	13642527	+	XLOC_029037|u87|ENSG00000239665|ES	chr10	13642220	13642241	SUGP2|HepG2	21
chr10	13641527	13642527	+	XLOC_029037|u87|ENSG00000239665|ES	chr10	13641543	13641585	RBM15|HepG2	42
chr10	13641527	13642527	+	XLOC_029037|u87|ENSG00000239665|ES	chr10	13641549	13641629	SAFB2|K562	80
chr10	13641527	13642527	+	XLOC_029037|u87|ENSG00000239665|ES	chr10	13642264	13642323	HNRNPU|K562	59
chr10	13641527	13642527	+	XLOC_029037|u87|ENSG00000239665|ES	chr10	13641675	13641723	GRWD1|HepG2	48
chr10	13641527	13642527	+	XLOC_029037|u87|ENSG00000239665|ES	chr10	13641545	13641571	TAF15|HepG2	26
chr10	13641527	13642527	+	XLOC_029037|u87|ENSG00000239665|ES	chr10	13641544	13641570	DDX59|HepG2	26
chr10	13641527	13642527	+	XLOC_029037|u87|ENSG00000239665|ES	chr10	13642123	13642163	AARS|K562	40
chr10	87245614	87246614	+	XLOC_029037|u87|ENSG00000223482|ES	chr10	87246117	87246158	IGF2BP2|K562	41
chr10	87245614	87246614	+	XLOC_029037|u87|ENSG00000223482|ES	chr10	87245731	87245783	LSM11|K562	52
chr10	87245614	87246614	+	XLOC_029037|u87|ENSG00000223482|ES	chr10	87246134	87246166	XRCC6|HepG2	32
chr10	87245614	87246614	+	XLOC_029037|u87|ENSG00000223482|ES	chr10	87245716	87245768	LSM11|HepG2	52
chr10	87245614	87246614	+	XLOC_029037|u87|ENSG00000223482|ES	chr10	87246478	87246513	HNRNPC|HepG2	35
chr10	87245614	87246614	+	XLOC_029037|u87|ENSG00000223482|ES	chr10	87246151	87246203	HNRNPC|HepG2	52
chr10	87245614	87246614	+	XLOC_029037|u87|ENSG00000223482|ES	chr10	87245491	87245863	ELAVL1|HEK293	249
chr10	87245614	87246614	+	XLOC_029037|u87|ENSG00000223482|ES	chr10	87245838	87245855	YBX3|K562	17
chr10	87245614	87246614	+	XLOC_029037|u87|ENSG00000223482|ES	chr10	87245710	87245781	YBX3|K562	71
chr10	87245614	87246614	+	XLOC_029037|u87|ENSG00000223482|ES	chr10	87246465	87246512	HNRNPC|HepG2	47
chr10	87245614	87246614	+	XLOC_029037|u87|ENSG00000223482|ES	chr10	87246114	87246165	YBX3|K562	51
chr10	87245614	87246614	+	XLOC_029037|u87|ENSG00000223482|ES	chr10	87246132	87246175	U2AF1|HepG2	43
chr10	87245614	87246614	+	XLOC_029037|u87|ENSG00000223482|ES	chr10	87245491	87245723	PTBP1PTBP2|HeLa	109
chr10	87245614	87246614	+	XLOC_029037|u87|ENSG00000223482|ES	chr10	87246165	87246200	PRPF8|K562	35
chr10	87245614	87246614	+	XLOC_029037|u87|ENSG00000223482|ES	chr10	87245876	87245902	HNRNPC|HepG2	26
chr10	87245614	87246614	+	XLOC_029037|u87|ENSG00000223482|ES	chr10	87246120	87246181	YBX3|K562	61
chr10	87245614	87246614	+	XLOC_029037|u87|ENSG00000223482|ES	chr10	87245727	87245758	LSM11|K562	31
chr10	87245614	87246614	+	XLOC_029037|u87|ENSG00000223482|ES	chr10	87246146	87246170	DDX3X|K562	24
chr10	87245614	87246614	+	XLOC_029037|u87|ENSG00000223482|ES	chr10	87246147	87246205	LIN28B|K562	58
chr10	87245614	87246614	+	XLOC_029037|u87|ENSG00000223482|ES	chr10	87245710	87245739	IGF2BP2|K562	29
chr10	87245614	87246614	+	XLOC_029037|u87|ENSG00000223482|ES	chr10	87246144	87246213	GRWD1|HepG2	69
chr10	87245614	87246614	+	XLOC_029037|u87|ENSG00000223482|ES	chr10	87245691	87245734	QKI|K562	43
chr10	87245614	87246614	+	XLOC_029037|u87|ENSG00000223482|ES	chr10	87245855	87245895	HNRNPC|HepG2	40
chr10	87245614	87246614	+	XLOC_029037|u87|ENSG00000223482|ES	chr10	87246114	87246138	IGF2BP1|K562	24
chr10	87245614	87246614	+	XLOC_029037|u87|ENSG00000223482|ES	chr10	87245712	87245750	PCBP2|HepG2	38
chr10	87245614	87246614	+	XLOC_029037|u87|ENSG00000223482|ES	chr10	87246139	87246190	BUD13|K562	51
chr10	87245614	87246614	+	XLOC_029037|u87|ENSG00000223482|ES	chr10	87245712	87245773	YBX3|K562	61
chr10	87245614	87246614	+	XLOC_029037|u87|ENSG00000223482|ES	chr10	87246141	87246188	PPIG|HepG2	47
chr10	87245614	87246614	+	XLOC_029037|u87|ENSG00000223482|ES	chr10	87246120	87246168	EIF3D|HepG2	48
chr10	87245614	87246614	+	XLOC_029037|u87|ENSG00000223482|ES	chr10	87246159	87246202	SND1|K562	43
chr10	87245614	87246614	+	XLOC_029037|u87|ENSG00000223482|ES	chr10	87246142	87246200	LIN28B|K562	58
chr10	87245614	87246614	+	XLOC_029037|u87|ENSG00000223482|ES	chr10	87246124	87246161	IGF2BP2|K562	37
chr10	87245614	87246614	+	XLOC_029037|u87|ENSG00000223482|ES	chr10	87246118	87246153	UCHL5|K562	35
chr10	87245614	87246614	+	XLOC_029037|u87|ENSG00000223482|ES	chr10	87246114	87246145	DDX3X|K562	31
chr10	87245614	87246614	+	XLOC_029037|u87|ENSG00000223482|ES	chr10	87245724	87245761	HNRNPC|HepG2	37
chr10	87245614	87246614	+	XLOC_029037|u87|ENSG00000223482|ES	chr10	87246128	87246173	U2AF2|HepG2	45
chr10	87245614	87246614	+	XLOC_029037|u87|ENSG00000223482|ES	chr10	87245735	87245760	CSTF2|HepG2	25
chr10	87245614	87246614	+	XLOC_029037|u87|ENSG00000223482|ES	chr10	87246185	87246207	UCHL5|HepG2	22
chr10	87245614	87246614	+	XLOC_029037|u87|ENSG00000223482|ES	chr10	87245832	87245854	FAM120A|K562	22
chr10	87245614	87246614	+	XLOC_029037|u87|ENSG00000223482|ES	chr10	87246132	87246169	ZNF622|K562	37
chr10	87245614	87246614	+	XLOC_029037|u87|ENSG00000223482|ES	chr10	87246153	87246207	ZNF622|K562	54
chr10	87245614	87246614	+	XLOC_029037|u87|ENSG00000223482|ES	chr10	87245715	87245753	KHDRBS1|K562	38
chr10	87245614	87246614	+	XLOC_029037|u87|ENSG00000223482|ES	chr10	87246149	87246185	DROSHA|K562	36
chr10	87245614	87246614	+	XLOC_029037|u87|ENSG00000223482|ES	chr10	87246176	87246208	RBM15|K562	32
chr10	87245614	87246614	+	XLOC_029037|u87|ENSG00000223482|ES	chr10	87246127	87246210	GRWD1|HepG2	83
chr5	27475568	27476568	+	XLOC_029037|u87|ENSG00000250337|ES	chr5	27475713	27475762	RBM5|HepG2	49
chr5	27475568	27476568	+	XLOC_029037|u87|ENSG00000250337|ES	chr5	27475539	27475683	RBM15|HepG2	115
chr5	27475568	27476568	+	XLOC_029037|u87|ENSG00000250337|ES	chr5	27475703	27475763	GRWD1|HepG2	60
chr5	27475568	27476568	+	XLOC_029037|u87|ENSG00000250337|ES	chr5	27475686	27475807	EFTUD2|HepG2	121
chr5	27475568	27476568	+	XLOC_029037|u87|ENSG00000250337|ES	chr5	27475768	27475834	RBM22|HepG2	66
chr5	27475568	27476568	+	XLOC_029037|u87|ENSG00000250337|ES	chr5	27475726	27475764	EIF3D|HepG2	38
chr5	27475568	27476568	+	XLOC_029037|u87|ENSG00000250337|ES	chr5	27475671	27475691	GTF2F1|HepG2	20
chr5	27475568	27476568	+	XLOC_029037|u87|ENSG00000250337|ES	chr5	27475573	27475635	AGGF1|HepG2	62
chr5	27475568	27476568	+	XLOC_029037|u87|ENSG00000250337|ES	chr5	27475544	27475578	GRWD1|HepG2	10
chr5	27475568	27476568	+	XLOC_029037|u87|ENSG00000250337|ES	chr5	27475597	27475672	ZNF622|K562	75
chr5	27475568	27476568	+	XLOC_029037|u87|ENSG00000250337|ES	chr5	27475742	27475766	XRN2|HepG2	24
chr5	27475568	27476568	+	XLOC_029037|u87|ENSG00000250337|ES	chr5	27475556	27475616	RBFOX2|HepG2	48
chr5	27475568	27476568	+	XLOC_029037|u87|ENSG00000250337|ES	chr5	27475615	27475633	TRA2A|HepG2	18
chr5	27475568	27476568	+	XLOC_029037|u87|ENSG00000250337|ES	chr5	27475550	27475585	SF3A3|HepG2	17
chr5	27475568	27476568	+	XLOC_029037|u87|ENSG00000250337|ES	chr5	27475574	27475655	FASTKD2|HepG2	81
chr5	27475568	27476568	+	XLOC_029037|u87|ENSG00000250337|ES	chr5	27475765	27475787	U2AF1|HepG2	22
chr5	27475568	27476568	+	XLOC_029037|u87|ENSG00000250337|ES	chr5	27475545	27475601	SRSF9|HepG2	33
chr5	27475568	27476568	+	XLOC_029037|u87|ENSG00000250337|ES	chr5	27475578	27475647	GRWD1|HepG2	69
chr5	27475568	27476568	+	XLOC_029037|u87|ENSG00000250337|ES	chr5	27475720	27475755	HNRNPK|HepG2	35
chr5	27475568	27476568	+	XLOC_029037|u87|ENSG00000250337|ES	chr5	27475764	27475784	CSTF2T|HepG2	20
chr5	27475568	27476568	+	XLOC_029037|u87|ENSG00000250337|ES	chr5	27475719	27475795	DDX55|HepG2	76
chr5	27475568	27476568	+	XLOC_029037|u87|ENSG00000250337|ES	chr5	27475606	27475665	EIF3H|HepG2	59
chr5	27475568	27476568	+	XLOC_029037|u87|ENSG00000250337|ES	chr5	27475594	27475650	TRA2A|HepG2	56
chr5	27475568	27476568	+	XLOC_029037|u87|ENSG00000250337|ES	chr5	27475734	27475791	PTBP1|HepG2	57
chr5	27475568	27476568	+	XLOC_029037|u87|ENSG00000250337|ES	chr5	27475759	27475770	XPO5|HepG2	11
chr5	27475568	27476568	+	XLOC_029037|u87|ENSG00000250337|ES	chr5	27475618	27475698	BUD13|K562	80
chr5	27475568	27476568	+	XLOC_029037|u87|ENSG00000250337|ES	chr5	27475697	27475728	PRPF8|K562	31
chr5	27475568	27476568	+	XLOC_029037|u87|ENSG00000250337|ES	chr5	27475786	27475805	PPIL4|K562	19
chr5	27475568	27476568	+	XLOC_029037|u87|ENSG00000250337|ES	chr5	27475625	27475668	MTPAP|K562	43
chr5	27475568	27476568	+	XLOC_029037|u87|ENSG00000250337|ES	chr5	27475618	27475648	SLBP|K562	30
chr5	27475568	27476568	+	XLOC_029037|u87|ENSG00000250337|ES	chr5	27475562	27475764	BUD13|HepG2	196
chr5	27475568	27476568	+	XLOC_029037|u87|ENSG00000250337|ES	chr5	27475647	27475702	GRWD1|HepG2	55
chr5	27475568	27476568	+	XLOC_029037|u87|ENSG00000250337|ES	chr5	27475595	27475655	U2AF1|HepG2	60
chr5	27475568	27476568	+	XLOC_029037|u87|ENSG00000250337|ES	chr5	27475590	27475672	LSM11|HepG2	82
chr5	27475568	27476568	+	XLOC_029037|u87|ENSG00000250337|ES	chr5	27475769	27475784	TIA1|HepG2	15
chr5	27475568	27476568	+	XLOC_029037|u87|ENSG00000250337|ES	chr5	27475582	27475660	DDX59|HepG2	78
chr5	27475568	27476568	+	XLOC_029037|u87|ENSG00000250337|ES	chr5	27475707	27475738	SUB1|HepG2	31
chr5	27475568	27476568	+	XLOC_029037|u87|ENSG00000250337|ES	chr5	27475771	27475809	DDX59|HepG2	38
chr5	27475568	27476568	+	XLOC_029037|u87|ENSG00000250337|ES	chr5	27475549	27475588	EFTUD2|HepG2	20
chr5	27475568	27476568	+	XLOC_029037|u87|ENSG00000250337|ES	chr5	27475711	27475737	HNRNPK|HepG2	26
chr5	27475568	27476568	+	XLOC_029037|u87|ENSG00000250337|ES	chr5	27475753	27475820	LARP4|HepG2	67
chr5	27475568	27476568	+	XLOC_029037|u87|ENSG00000250337|ES	chr5	27475749	27475777	IGF2BP1|HepG2	28
chr5	27475568	27476568	+	XLOC_029037|u87|ENSG00000250337|ES	chr5	27475619	27475645	SRSF7|HepG2	26
chr5	27475568	27476568	+	XLOC_029037|u87|ENSG00000250337|ES	chr5	27475596	27475649	SRSF1|K562	53
chr5	27475568	27476568	+	XLOC_029037|u87|ENSG00000250337|ES	chr5	27475728	27475823	PRPF8|K562	95
chr5	27475568	27476568	+	XLOC_029037|u87|ENSG00000250337|ES	chr5	27475584	27475621	PPIL4|K562	37
chr5	27475568	27476568	+	XLOC_029037|u87|ENSG00000250337|ES	chr5	27475861	27475880	HNRNPK|HepG2	19
chr5	27475568	27476568	+	XLOC_029037|u87|ENSG00000250337|ES	chr5	27475602	27475662	MTPAP|K562	60
chr5	27475568	27476568	+	XLOC_029037|u87|ENSG00000250337|ES	chr5	27475551	27475703	GRWD1|HepG2	135
chr5	27475568	27476568	+	XLOC_029037|u87|ENSG00000250337|ES	chr5	27475623	27475643	SFPQ|HepG2	20
chr5	27475568	27476568	+	XLOC_029037|u87|ENSG00000250337|ES	chr5	27475757	27475789	UCHL5|HepG2	32
chr5	27475568	27476568	+	XLOC_029037|u87|ENSG00000250337|ES	chr5	27475770	27475796	RBM5|HepG2	26
chr5	27475568	27476568	+	XLOC_029037|u87|ENSG00000250337|ES	chr5	27475609	27475660	POLR2G|HepG2	51
chr5	27475568	27476568	+	XLOC_029037|u87|ENSG00000250337|ES	chr5	27475612	27475642	RBFOX2|K562	30
chr5	27475568	27476568	+	XLOC_029037|u87|ENSG00000250337|ES	chr5	27475600	27475664	SRSF1|HepG2	64
chr5	27475568	27476568	+	XLOC_029037|u87|ENSG00000250337|ES	chr5	27475784	27475824	NOL12|HepG2	40
chr5	27475568	27476568	+	XLOC_029037|u87|ENSG00000250337|ES	chr5	27475594	27475689	POLR2G|HepG2	95
chr5	27475568	27476568	+	XLOC_029037|u87|ENSG00000250337|ES	chr5	27475748	27475798	SMNDC1|HepG2	50
chr5	27475568	27476568	+	XLOC_029037|u87|ENSG00000250337|ES	chr5	27475733	27475756	U2AF2|HepG2	23
chr5	27475568	27476568	+	XLOC_029037|u87|ENSG00000250337|ES	chr5	27475667	27475691	XPO5|HepG2	24
chr5	27475568	27476568	+	XLOC_029037|u87|ENSG00000250337|ES	chr5	27475764	27475815	BUD13|HepG2	51
chr5	27475568	27476568	+	XLOC_029037|u87|ENSG00000250337|ES	chr5	27475578	27475674	SRSF1|HepG2	96
chr5	27475568	27476568	+	XLOC_029037|u87|ENSG00000250337|ES	chr5	27475570	27475589	DHX30|HepG2	19
chr5	27475568	27476568	+	XLOC_029037|u87|ENSG00000250337|ES	chr5	27475737	27475756	U2AF1|HepG2	19
chr5	27475568	27476568	+	XLOC_029037|u87|ENSG00000250337|ES	chr5	27475584	27475677	PTBP1|HepG2	93
chr5	27475568	27476568	+	XLOC_029037|u87|ENSG00000250337|ES	chr5	27475598	27475606	DDX55|HepG2	8
chr5	27475568	27476568	+	XLOC_029037|u87|ENSG00000250337|ES	chr5	27475658	27475707	PRPF8|HepG2	49
chr5	27475568	27476568	+	XLOC_029037|u87|ENSG00000250337|ES	chr5	27475552	27475698	UCHL5|HepG2	130
chr5	27475568	27476568	+	XLOC_029037|u87|ENSG00000250337|ES	chr5	27475655	27475691	SMNDC1|HepG2	36
chr5	27475568	27476568	+	XLOC_029037|u87|ENSG00000250337|ES	chr5	27475617	27475647	SND1|HepG2	30
chr5	27475568	27476568	+	XLOC_029037|u87|ENSG00000250337|ES	chr5	27475571	27475653	UCHL5|HepG2	82
chr5	27475568	27476568	+	XLOC_029037|u87|ENSG00000250337|ES	chr5	27475575	27475695	NOL12|HepG2	120
chr5	27475568	27476568	+	XLOC_029037|u87|ENSG00000250337|ES	chr5	27475603	27475644	NCBP2|HepG2	41
chr5	27475568	27476568	+	XLOC_029037|u87|ENSG00000250337|ES	chr5	27475738	27475753	SMNDC1|HepG2	15
chr5	27475568	27476568	+	XLOC_029037|u87|ENSG00000250337|ES	chr5	27475714	27475757	UCHL5|HepG2	43
chr5	27475568	27476568	+	XLOC_029037|u87|ENSG00000250337|ES	chr5	27475597	27475641	LARP4|HepG2	44
chr5	27475568	27476568	+	XLOC_029037|u87|ENSG00000250337|ES	chr5	27475666	27475741	PRPF8|HepG2	75
chr5	27475568	27476568	+	XLOC_029037|u87|ENSG00000250337|ES	chr5	27475559	27475592	PRPF8|K562	24
chr5	27475568	27476568	+	XLOC_029037|u87|ENSG00000250337|ES	chr5	27475860	27475878	TAF15|HepG2	18
chr5	27475568	27476568	+	XLOC_029037|u87|ENSG00000250337|ES	chr5	27475607	27475673	SRSF9|HepG2	66
chr5	27475568	27476568	+	XLOC_029037|u87|ENSG00000250337|ES	chr5	27475765	27475868	EFTUD2|HepG2	103
chr5	27475568	27476568	+	XLOC_029037|u87|ENSG00000250337|ES	chr5	27475759	27475829	HNRNPA1|HepG2	70
chr5	27475568	27476568	+	XLOC_029037|u87|ENSG00000250337|ES	chr5	27475616	27475674	AUH|HepG2	58
chr5	27475568	27476568	+	XLOC_029037|u87|ENSG00000250337|ES	chr5	27475720	27475792	EIF3H|HepG2	72
chr5	27475568	27476568	+	XLOC_029037|u87|ENSG00000250337|ES	chr5	27475588	27475662	EIF3D|HepG2	74
chr5	27475568	27476568	+	XLOC_029037|u87|ENSG00000250337|ES	chr5	27475656	27475698	PPIG|HepG2	42
chr5	27475568	27476568	+	XLOC_029037|u87|ENSG00000250337|ES	chr5	27475750	27475796	HNRNPA1|HepG2	46
chr5	27475568	27476568	+	XLOC_029037|u87|ENSG00000250337|ES	chr5	27475657	27475698	UCHL5|K562	41
chr5	27475568	27476568	+	XLOC_029037|u87|ENSG00000250337|ES	chr5	27475740	27475746	PTBP1|HepG2	6
chr5	27475568	27476568	+	XLOC_029037|u87|ENSG00000250337|ES	chr5	27475719	27475803	SUPV3L1|HepG2	84
chr5	27475568	27476568	+	XLOC_029037|u87|ENSG00000250337|ES	chr5	27475644	27475660	RBM15|K562	16
chr5	27475568	27476568	+	XLOC_029037|u87|ENSG00000250337|ES	chr5	27475584	27475634	DDX6|HepG2	50
chr5	27475568	27476568	+	XLOC_029037|u87|ENSG00000250337|ES	chr5	27475573	27475654	NOLC1|K562	81
chr5	27475568	27476568	+	XLOC_029037|u87|ENSG00000250337|ES	chr5	27475714	27475741	U2AF2|K562	27
chr5	27475568	27476568	+	XLOC_029037|u87|ENSG00000250337|ES	chr5	27475713	27475737	U2AF1|HepG2	24
chr5	27475568	27476568	+	XLOC_029037|u87|ENSG00000250337|ES	chr5	27475856	27475887	PRPF8|K562	31
chr5	27475568	27476568	+	XLOC_029037|u87|ENSG00000250337|ES	chr5	27475710	27475781	GRWD1|HepG2	71
chr5	27475568	27476568	+	XLOC_029037|u87|ENSG00000250337|ES	chr5	27475755	27475849	CDC40|HepG2	94
chr5	27475568	27476568	+	XLOC_029037|u87|ENSG00000250337|ES	chr5	27475741	27475759	PPIG|HepG2	18
chr5	27475568	27476568	+	XLOC_029037|u87|ENSG00000250337|ES	chr5	27475716	27475740	LARP4|HepG2	24
chr5	27475568	27476568	+	XLOC_029037|u87|ENSG00000250337|ES	chr5	27475691	27475753	PRPF8|K562	62
chr5	27475568	27476568	+	XLOC_029037|u87|ENSG00000250337|ES	chr5	27475562	27475642	DGCR8|HepG2	74
chr5	27475568	27476568	+	XLOC_029037|u87|ENSG00000250337|ES	chr5	27475719	27475760	TIA1|K562	41
chr5	27475568	27476568	+	XLOC_029037|u87|ENSG00000250337|ES	chr5	27475758	27475808	LIN28B|HepG2	50
chr5	27475568	27476568	+	XLOC_029037|u87|ENSG00000250337|ES	chr5	27475853	27475890	HNRNPA1|HepG2	37
chr5	27475568	27476568	+	XLOC_029037|u87|ENSG00000250337|ES	chr5	27475715	27475733	U2AF2|HepG2	18
chr5	27475568	27476568	+	XLOC_029037|u87|ENSG00000250337|ES	chr5	27475710	27475775	TIA1|HepG2	65
chr5	27475568	27476568	+	XLOC_029037|u87|ENSG00000250337|ES	chr5	27475673	27475783	TRA2A|HepG2	110
chr5	27475568	27476568	+	XLOC_029037|u87|ENSG00000250337|ES	chr5	27475600	27475655	U2AF1|HepG2	55
chr5	27475568	27476568	+	XLOC_029037|u87|ENSG00000250337|ES	chr5	27475835	27475874	HNRNPUL1|K562	39
chr5	27475568	27476568	+	XLOC_029037|u87|ENSG00000250337|ES	chr5	27475729	27475765	U2AF1|HepG2	36
chr5	27475568	27476568	+	XLOC_029037|u87|ENSG00000250337|ES	chr5	27475581	27475628	XPO5|HepG2	47
chr5	27475568	27476568	+	XLOC_029037|u87|ENSG00000250337|ES	chr5	27475571	27475646	EIF3D|HepG2	75
chr5	27475568	27476568	+	XLOC_029037|u87|ENSG00000250337|ES	chr5	27475564	27475700	PPIG|HepG2	132
chr5	27475568	27476568	+	XLOC_029037|u87|ENSG00000250337|ES	chr5	27475557	27475700	FASTKD2|HepG2	132
chr5	27475568	27476568	+	XLOC_029037|u87|ENSG00000250337|ES	chr5	27475734	27475800	POLR2G|HepG2	66
chr5	27475568	27476568	+	XLOC_029037|u87|ENSG00000250337|ES	chr5	27475581	27475703	BUD13|HepG2	122
chr5	27475568	27476568	+	XLOC_029037|u87|ENSG00000250337|ES	chr5	27475861	27475883	RBM5|HepG2	22
chr5	27475568	27476568	+	XLOC_029037|u87|ENSG00000250337|ES	chr5	27475536	27475631	RBM15|HepG2	63
chr5	27475568	27476568	+	XLOC_029037|u87|ENSG00000250337|ES	chr5	27475609	27475656	BCCIP|HepG2	47
chr5	27475568	27476568	+	XLOC_029037|u87|ENSG00000250337|ES	chr5	27475609	27475628	SUPV3L1|HepG2	19
chr5	27475568	27476568	+	XLOC_029037|u87|ENSG00000250337|ES	chr5	27475537	27475571	UCHL5|HepG2	3
chr5	27475568	27476568	+	XLOC_029037|u87|ENSG00000250337|ES	chr5	27475595	27475635	U2AF2|HepG2	40
chr5	27475568	27476568	+	XLOC_029037|u87|ENSG00000250337|ES	chr5	27475608	27475671	SRSF1|K562	63
chr5	27475568	27476568	+	XLOC_029037|u87|ENSG00000250337|ES	chr5	27475770	27475799	TROVE2|HepG2	29
chr5	27475568	27476568	+	XLOC_029037|u87|ENSG00000250337|ES	chr5	27475653	27475712	UCHL5|HepG2	59
chr5	27475568	27476568	+	XLOC_029037|u87|ENSG00000250337|ES	chr5	27475586	27475642	U2AF2|HepG2	56
chr5	27475568	27476568	+	XLOC_029037|u87|ENSG00000250337|ES	chr5	27475735	27475791	CSTF2|HepG2	56
chr5	27475568	27476568	+	XLOC_029037|u87|ENSG00000250337|ES	chr5	27475851	27475896	HNRNPA1|HepG2	45
chr5	27475568	27476568	+	XLOC_029037|u87|ENSG00000250337|ES	chr5	27475599	27475629	NKRF|HepG2	30
chr5	27475568	27476568	+	XLOC_029037|u87|ENSG00000250337|ES	chr5	27475676	27475693	DHX30|HepG2	17
chr5	27475568	27476568	+	XLOC_029037|u87|ENSG00000250337|ES	chr5	27475589	27475634	BUD13|K562	45
chr5	27475568	27476568	+	XLOC_029037|u87|ENSG00000250337|ES	chr5	27475656	27475687	TBRG4|K562	31
chr5	27475568	27476568	+	XLOC_029037|u87|ENSG00000250337|ES	chr5	27475586	27475653	RPS3|HepG2	67
chr5	27475568	27476568	+	XLOC_029037|u87|ENSG00000250337|ES	chr5	27475866	27475891	SUPV3L1|HepG2	25
chr5	27475568	27476568	+	XLOC_029037|u87|ENSG00000250337|ES	chr5	27475594	27475661	AGGF1|HepG2	67
chr5	27475568	27476568	+	XLOC_029037|u87|ENSG00000250337|ES	chr5	27475707	27475811	PRPF8|HepG2	104
chr5	27475568	27476568	+	XLOC_029037|u87|ENSG00000250337|ES	chr5	27475566	27475592	HLTF|K562	24
chr5	27475568	27476568	+	XLOC_029037|u87|ENSG00000250337|ES	chr5	27475764	27475805	DDX6|HepG2	41
chr5	27475568	27476568	+	XLOC_029037|u87|ENSG00000250337|ES	chr5	27475712	27475729	U2AF1|HepG2	17
chr5	27475568	27476568	+	XLOC_029037|u87|ENSG00000250337|ES	chr5	27475554	27475575	U2AF2|HepG2	7
chr5	27475568	27476568	+	XLOC_029037|u87|ENSG00000250337|ES	chr5	27475592	27475627	DDX59|HepG2	35
chr5	27475568	27476568	+	XLOC_029037|u87|ENSG00000250337|ES	chr5	27475619	27475634	U2AF2|K562	15
chr5	27475568	27476568	+	XLOC_029037|u87|ENSG00000250337|ES	chr5	27475565	27475656	PPIG|HepG2	88
chr5	27475568	27476568	+	XLOC_029037|u87|ENSG00000250337|ES	chr5	27475561	27475590	RBFOX2|K562	22
chr5	27475568	27476568	+	XLOC_029037|u87|ENSG00000250337|ES	chr5	27475593	27475661	RBM22|HepG2	68
chr5	27475568	27476568	+	XLOC_029037|u87|ENSG00000250337|ES	chr5	27475600	27475621	YBX3|K562	21
chr5	27475568	27476568	+	XLOC_029037|u87|ENSG00000250337|ES	chr5	27475718	27475755	U2AF2|K562	37
chr5	27475568	27476568	+	XLOC_029037|u87|ENSG00000250337|ES	chr5	27475603	27475632	HNRNPU|HepG2	29
chr5	27475568	27476568	+	XLOC_029037|u87|ENSG00000250337|ES	chr5	27475765	27475793	HLTF|K562	28
chr5	27475568	27476568	+	XLOC_029037|u87|ENSG00000250337|ES	chr5	27475735	27475740	LSM11|HepG2	5
chr5	27475568	27476568	+	XLOC_029037|u87|ENSG00000250337|ES	chr5	27475618	27475649	DDX55|K562	31
chr5	27475568	27476568	+	XLOC_029037|u87|ENSG00000250337|ES	chr5	27475764	27475798	ZNF622|K562	34
chr5	27475568	27476568	+	XLOC_029037|u87|ENSG00000250337|ES	chr5	27475712	27475754	EFTUD2|HepG2	42
chr5	27475568	27476568	+	XLOC_029037|u87|ENSG00000250337|ES	chr5	27475593	27475711	UCHL5|K562	118
chr5	27475568	27476568	+	XLOC_029037|u87|ENSG00000250337|ES	chr5	27475784	27475801	TAF15|HepG2	17
chr5	27475568	27476568	+	XLOC_029037|u87|ENSG00000250337|ES	chr5	27475714	27475809	CSTF2T|HepG2	95
chr5	27475568	27476568	+	XLOC_029037|u87|ENSG00000250337|ES	chr5	27475774	27475813	AGGF1|HepG2	39
chr5	27475568	27476568	+	XLOC_029037|u87|ENSG00000250337|ES	chr5	27475800	27475833	TAF15|K562	33
chr5	27475568	27476568	+	XLOC_029037|u87|ENSG00000250337|ES	chr5	27475618	27475658	SRSF9|HepG2	40
chr5	27475568	27476568	+	XLOC_029037|u87|ENSG00000250337|ES	chr5	27475587	27475672	SRSF7|HepG2	85
chr5	27475568	27476568	+	XLOC_029037|u87|ENSG00000250337|ES	chr5	27475734	27475769	AUH|HepG2	35
chr5	27475568	27476568	+	XLOC_029037|u87|ENSG00000250337|ES	chr5	27475617	27475646	CPSF6|K562	29
chr5	27475568	27476568	+	XLOC_029037|u87|ENSG00000250337|ES	chr5	27475714	27475747	U2AF2|HepG2	33
chr5	27475568	27476568	+	XLOC_029037|u87|ENSG00000250337|ES	chr5	27475588	27475669	ZNF622|K562	81
chr5	27475568	27476568	+	XLOC_029037|u87|ENSG00000250337|ES	chr5	27475614	27475677	BCCIP|HepG2	63
chr5	27475568	27476568	+	XLOC_029037|u87|ENSG00000250337|ES	chr5	27475663	27475690	DDX55|HepG2	27
chr5	27475568	27476568	+	XLOC_029037|u87|ENSG00000250337|ES	chr5	27475748	27475782	UCHL5|HepG2	34
chr5	27475568	27476568	+	XLOC_029037|u87|ENSG00000250337|ES	chr5	27475733	27475800	FASTKD2|HepG2	67
chr5	27475568	27476568	+	XLOC_029037|u87|ENSG00000250337|ES	chr5	27475593	27475625	DKC1|HepG2	32
chr5	27475568	27476568	+	XLOC_029037|u87|ENSG00000250337|ES	chr5	27475727	27475783	GRSF1|HepG2	56
chr5	27475568	27476568	+	XLOC_029037|u87|ENSG00000250337|ES	chr5	27475707	27475777	LIN28B|HepG2	70
chr5	27475568	27476568	+	XLOC_029037|u87|ENSG00000250337|ES	chr5	27475715	27475763	AGGF1|HepG2	48
chr5	27475568	27476568	+	XLOC_029037|u87|ENSG00000250337|ES	chr5	27475711	27475763	TIA1|HepG2	52
chr5	27475568	27476568	+	XLOC_029037|u87|ENSG00000250337|ES	chr5	27475801	27475813	DGCR8|HepG2	12
chr5	27475568	27476568	+	XLOC_029037|u87|ENSG00000250337|ES	chr5	27475539	27475580	SF3A3|HepG2	12
chr5	27475568	27476568	+	XLOC_029037|u87|ENSG00000250337|ES	chr5	27475714	27475765	TIA1|K562	51
chr5	27475568	27476568	+	XLOC_029037|u87|ENSG00000250337|ES	chr5	27475744	27475783	SUPV3L1|HepG2	39
chr5	27475568	27476568	+	XLOC_029037|u87|ENSG00000250337|ES	chr5	27475680	27475726	RBM15|HepG2	46
chr5	27475568	27476568	+	XLOC_029037|u87|ENSG00000250337|ES	chr5	27475625	27475630	HNRNPUL1|HepG2	5
chr5	27475568	27476568	+	XLOC_029037|u87|ENSG00000250337|ES	chr5	27475763	27475799	GRWD1|HepG2	36
chr5	27475568	27476568	+	XLOC_029037|u87|ENSG00000250337|ES	chr5	27476456	27476506	PPIL4|K562	50
chr5	27475568	27476568	+	XLOC_029037|u87|ENSG00000250337|ES	chr5	27476088	27476128	HNRNPUL1|HepG2	40
chr5	27475568	27476568	+	XLOC_029037|u87|ENSG00000250337|ES	chr5	27476072	27476116	CDC40|HepG2	44
chr5	27475568	27476568	+	XLOC_029037|u87|ENSG00000250337|ES	chr5	27476080	27476128	DROSHA|K562	48
chr5	27475568	27476568	+	XLOC_029037|u87|ENSG00000250337|ES	chr5	27476413	27476465	GTF2F1|HepG2	52
chr5	27475568	27476568	+	XLOC_029037|u87|ENSG00000250337|ES	chr5	27476079	27476124	RBM5|HepG2	45
chr5	27475568	27476568	+	XLOC_029037|u87|ENSG00000250337|ES	chr5	27476438	27476483	CSTF2|HepG2	45
chr5	27475568	27476568	+	XLOC_029037|u87|ENSG00000250337|ES	chr5	27476552	27476574	HNRNPA1|K562	16
chr5	27475568	27476568	+	XLOC_029037|u87|ENSG00000250337|ES	chr5	27476095	27476098	HNRNPC|HepG2	3
chr5	27475568	27476568	+	XLOC_029037|u87|ENSG00000250337|ES	chr5	27476483	27476494	CDC40|HepG2	11
chr5	27475568	27476568	+	XLOC_029037|u87|ENSG00000250337|ES	chr5	27476094	27476128	PTBP1|HepG2	34
chr5	27475568	27476568	+	XLOC_029037|u87|ENSG00000250337|ES	chr5	27476419	27476494	HNRNPU|HepG2	75
chr5	27475568	27476568	+	XLOC_029037|u87|ENSG00000250337|ES	chr5	27476091	27476116	POLR2G|HepG2	25
chr5	27475568	27476568	+	XLOC_029037|u87|ENSG00000250337|ES	chr5	27476448	27476495	TAF15|K562	47
chr5	27475568	27476568	+	XLOC_029037|u87|ENSG00000250337|ES	chr5	27476457	27476467	RBFOX2|K562	10
chr5	27475568	27476568	+	XLOC_029037|u87|ENSG00000250337|ES	chr5	27476472	27476497	TIA1|HepG2	25
chr5	27475568	27476568	+	XLOC_029037|u87|ENSG00000250337|ES	chr5	27476076	27476124	NKRF|HepG2	48
chr5	27475568	27476568	+	XLOC_029037|u87|ENSG00000250337|ES	chr5	27476075	27476112	SUPV3L1|HepG2	37
chr5	27475568	27476568	+	XLOC_029037|u87|ENSG00000250337|ES	chr5	27476089	27476145	ZNF622|K562	56
chr5	27475568	27476568	+	XLOC_029037|u87|ENSG00000250337|ES	chr5	27476092	27476125	FAM120A|HepG2	33
chr5	27475568	27476568	+	XLOC_029037|u87|ENSG00000250337|ES	chr5	27476490	27476519	DDX55|HepG2	29
chr5	27475568	27476568	+	XLOC_029037|u87|ENSG00000250337|ES	chr5	27476125	27476135	TBRG4|HepG2	10
chr5	27475568	27476568	+	XLOC_029037|u87|ENSG00000250337|ES	chr5	27476077	27476146	U2AF1|HepG2	69
chr5	27475568	27476568	+	XLOC_029037|u87|ENSG00000250337|ES	chr5	27476488	27476549	ILF3|K562	61
chr5	27475568	27476568	+	XLOC_029037|u87|ENSG00000250337|ES	chr5	27476115	27476160	SRSF1|HepG2	45
chr5	27475568	27476568	+	XLOC_029037|u87|ENSG00000250337|ES	chr5	27476093	27476125	SLTM|HepG2	32
chr5	27475568	27476568	+	XLOC_029037|u87|ENSG00000250337|ES	chr5	27476087	27476104	EIF3H|HepG2	17
chr5	27475568	27476568	+	XLOC_029037|u87|ENSG00000250337|ES	chr5	27476490	27476545	SUGP2|HepG2	55
chr5	27475568	27476568	+	XLOC_029037|u87|ENSG00000250337|ES	chr5	27476472	27476506	NKRF|HepG2	34
chr5	27475568	27476568	+	XLOC_029037|u87|ENSG00000250337|ES	chr5	27476087	27476133	PPIL4|K562	46
chr5	27475568	27476568	+	XLOC_029037|u87|ENSG00000250337|ES	chr5	27476078	27476136	U2AF2|K562	58
chr5	27475568	27476568	+	XLOC_029037|u87|ENSG00000250337|ES	chr5	27476490	27476543	HNRNPA1|HepG2	53
chr5	27475568	27476568	+	XLOC_029037|u87|ENSG00000250337|ES	chr5	27476452	27476493	DDX42|K562	41
chr5	27475568	27476568	+	XLOC_029037|u87|ENSG00000250337|ES	chr5	27476492	27476518	RBM5|HepG2	26
chr5	27475568	27476568	+	XLOC_029037|u87|ENSG00000250337|ES	chr5	27476067	27476107	LARP4|HepG2	40
chr5	27475568	27476568	+	XLOC_029037|u87|ENSG00000250337|ES	chr5	27476083	27476090	AGGF1|HepG2	7
chr5	27475568	27476568	+	XLOC_029037|u87|ENSG00000250337|ES	chr5	27476086	27476108	XPO5|HepG2	22
chr5	27475568	27476568	+	XLOC_029037|u87|ENSG00000250337|ES	chr5	27476083	27476121	PRPF8|HepG2	38
chr5	27475568	27476568	+	XLOC_029037|u87|ENSG00000250337|ES	chr5	27476401	27476465	HNRNPL|K562	64
chr5	27475568	27476568	+	XLOC_029037|u87|ENSG00000250337|ES	chr5	27476105	27476154	SRSF7|K562	49
chr5	27475568	27476568	+	XLOC_029037|u87|ENSG00000250337|ES	chr5	27476459	27476466	UCHL5|HepG2	7
chr5	27475568	27476568	+	XLOC_029037|u87|ENSG00000250337|ES	chr5	27476095	27476124	PRPF8|K562	29
chr5	27475568	27476568	+	XLOC_029037|u87|ENSG00000250337|ES	chr5	27476088	27476155	GRWD1|HepG2	67
chr5	27475568	27476568	+	XLOC_029037|u87|ENSG00000250337|ES	chr5	27476408	27476498	HNRNPU|K562	90
chr5	27475568	27476568	+	XLOC_029037|u87|ENSG00000250337|ES	chr5	27476429	27476525	LARP4|HepG2	96
chr5	27475568	27476568	+	XLOC_029037|u87|ENSG00000250337|ES	chr5	27475984	27476002	TROVE2|HepG2	18
chr5	27475568	27476568	+	XLOC_029037|u87|ENSG00000250337|ES	chr5	27476108	27476150	PPIG|HepG2	42
chr5	27475568	27476568	+	XLOC_029037|u87|ENSG00000250337|ES	chr5	27476097	27476132	UCHL5|K562	35
chr5	27475568	27476568	+	XLOC_029037|u87|ENSG00000250337|ES	chr5	27476433	27476489	HNRNPA1|HepG2	56
chr5	27475568	27476568	+	XLOC_029037|u87|ENSG00000250337|ES	chr5	27476380	27476456	HNRNPL|HepG2	76
chr5	27475568	27476568	+	XLOC_029037|u87|ENSG00000250337|ES	chr5	27476088	27476124	FASTKD2|HepG2	36
chr5	27475568	27476568	+	XLOC_029037|u87|ENSG00000250337|ES	chr5	27476084	27476145	PPIG|HepG2	61
chr5	27475568	27476568	+	XLOC_029037|u87|ENSG00000250337|ES	chr5	27476078	27476122	PTBP1|HepG2	44
chr5	27475568	27476568	+	XLOC_029037|u87|ENSG00000250337|ES	chr5	27476088	27476106	SF3A3|HepG2	18
chr5	27475568	27476568	+	XLOC_029037|u87|ENSG00000250337|ES	chr5	27476089	27476149	UCHL5|HepG2	60
chr5	27475568	27476568	+	XLOC_029037|u87|ENSG00000250337|ES	chr5	27476407	27476496	LSM11|HepG2	89
chr5	27475568	27476568	+	XLOC_029037|u87|ENSG00000250337|ES	chr5	27476097	27476157	PRPF8|HepG2	60
chr5	27475568	27476568	+	XLOC_029037|u87|ENSG00000250337|ES	chr5	27476074	27476108	AKAP8L|K562	34
chr5	27475568	27476568	+	XLOC_029037|u87|ENSG00000250337|ES	chr5	27476086	27476113	EFTUD2|HepG2	27
chr5	27475568	27476568	+	XLOC_029037|u87|ENSG00000250337|ES	chr5	27476075	27476126	HNRNPL|K562	51
chr5	27475568	27476568	+	XLOC_029037|u87|ENSG00000250337|ES	chr5	27476428	27476478	ZNF622|K562	50
chr5	27475568	27476568	+	XLOC_029037|u87|ENSG00000250337|ES	chr5	27476087	27476148	SRSF7|HepG2	61
chr5	27475568	27476568	+	XLOC_029037|u87|ENSG00000250337|ES	chr5	27476427	27476490	HNRNPA1|HepG2	63
chr5	27475568	27476568	+	XLOC_029037|u87|ENSG00000250337|ES	chr5	27476083	27476117	POLR2G|HepG2	34
chr5	27475568	27476568	+	XLOC_029037|u87|ENSG00000250337|ES	chr5	27476475	27476516	TAF15|HepG2	41
chr5	27475568	27476568	+	XLOC_029037|u87|ENSG00000250337|ES	chr5	27476119	27476142	SRSF1|HepG2	23
chr5	27475568	27476568	+	XLOC_029037|u87|ENSG00000250337|ES	chr5	27476082	27476107	SF3B4|HepG2	25
chr5	27475568	27476568	+	XLOC_029037|u87|ENSG00000250337|ES	chr5	27476089	27476120	BUD13|K562	31
chr5	27475568	27476568	+	XLOC_029037|u87|ENSG00000250337|ES	chr5	27476483	27476508	PUM2|K562	25
chr5	27475568	27476568	+	XLOC_029037|u87|ENSG00000250337|ES	chr5	27476492	27476532	NKRF|HepG2	40
chr5	27475568	27476568	+	XLOC_029037|u87|ENSG00000250337|ES	chr5	27476098	27476137	GRWD1|HepG2	39
chr5	27475568	27476568	+	XLOC_029037|u87|ENSG00000250337|ES	chr5	27476079	27476126	SND1|HepG2	47
chr5	27475568	27476568	+	XLOC_029037|u87|ENSG00000250337|ES	chr5	27476447	27476509	DDX59|HepG2	62
chr5	27475568	27476568	+	XLOC_029037|u87|ENSG00000250337|ES	chr5	27476078	27476116	IGF2BP3|HepG2	38
chr5	27475568	27476568	+	XLOC_029037|u87|ENSG00000250337|ES	chr5	27476078	27476130	EIF3D|HepG2	52
chr5	27475568	27476568	+	XLOC_029037|u87|ENSG00000250337|ES	chr5	27476073	27476148	U2AF2|HepG2	75
chr5	27475568	27476568	+	XLOC_029037|u87|ENSG00000250337|ES	chr5	27476433	27476463	DHX30|HepG2	30
chr5	27475568	27476568	+	XLOC_029037|u87|ENSG00000250337|ES	chr5	27476433	27476454	SF3A3|HepG2	21
chr5	27475568	27476568	+	XLOC_029037|u87|ENSG00000250337|ES	chr5	27476070	27476118	HNRNPL|HepG2	48
chr5	27475568	27476568	+	XLOC_029037|u87|ENSG00000250337|ES	chr5	27476078	27476123	DDX55|HepG2	45
chr5	27475568	27476568	+	XLOC_029037|u87|ENSG00000250337|ES	chr5	27476102	27476129	EIF3H|HepG2	27
chr5	27475568	27476568	+	XLOC_029037|u87|ENSG00000250337|ES	chr5	27476436	27476465	MTPAP|K562	29
chr5	27475568	27476568	+	XLOC_029037|u87|ENSG00000250337|ES	chr5	27476110	27476155	BUD13|HepG2	45
chr5	27475568	27476568	+	XLOC_029037|u87|ENSG00000250337|ES	chr5	27476487	27476523	DDX6|HepG2	36
chr5	27475568	27476568	+	XLOC_029037|u87|ENSG00000250337|ES	chr5	27476421	27476443	SMNDC1|K562	22
chr5	27475568	27476568	+	XLOC_029037|u87|ENSG00000250337|ES	chr5	27476514	27476543	SUPV3L1|HepG2	29
chr5	27475568	27476568	+	XLOC_029037|u87|ENSG00000250337|ES	chr5	27476086	27476129	SLTM|HepG2	43
chr5	27475568	27476568	+	XLOC_029037|u87|ENSG00000250337|ES	chr5	27476082	27476112	TBRG4|K562	30
chr5	27475568	27476568	+	XLOC_029037|u87|ENSG00000250337|ES	chr5	27476460	27476522	XPO5|HepG2	62
chr5	27475568	27476568	+	XLOC_029037|u87|ENSG00000250337|ES	chr5	27476412	27476466	LIN28B|HepG2	54
chr5	27475568	27476568	+	XLOC_029037|u87|ENSG00000250337|ES	chr5	27476426	27476483	RBM22|HepG2	57
chr5	27475568	27476568	+	XLOC_029037|u87|ENSG00000250337|ES	chr5	27476091	27476096	HNRNPU|HepG2	5
chr5	27475568	27476568	+	XLOC_029037|u87|ENSG00000250337|ES	chr5	27476088	27476112	HNRNPC|HepG2	24
chr5	27475568	27476568	+	XLOC_029037|u87|ENSG00000250337|ES	chr5	27476425	27476495	DGCR8|HepG2	70
chr5	27475568	27476568	+	XLOC_029037|u87|ENSG00000250337|ES	chr5	27476377	27476442	NOLC1|HepG2	65
chr5	27475568	27476568	+	XLOC_029037|u87|ENSG00000250337|ES	chr5	27476546	27476549	RBFOX2|K562	3
chr5	27475568	27476568	+	XLOC_029037|u87|ENSG00000250337|ES	chr5	27476096	27476115	EIF3D|HepG2	19
chr5	27475568	27476568	+	XLOC_029037|u87|ENSG00000250337|ES	chr5	27476099	27476148	RBM22|HepG2	49
chr5	27475568	27476568	+	XLOC_029037|u87|ENSG00000250337|ES	chr5	27476074	27476111	FXR1|K562	37
chr5	27475568	27476568	+	XLOC_029037|u87|ENSG00000250337|ES	chr5	27476293	27476321	EFTUD2|HepG2	28
chr5	27475568	27476568	+	XLOC_029037|u87|ENSG00000250337|ES	chr5	27476505	27476530	AGGF1|HepG2	25
chr5	27475568	27476568	+	XLOC_029037|u87|ENSG00000250337|ES	chr5	27476450	27476481	AGGF1|HepG2	31
chr5	27475568	27476568	+	XLOC_029037|u87|ENSG00000250337|ES	chr5	27476092	27476138	RBFOX2|HepG2	46
chr5	27475568	27476568	+	XLOC_029037|u87|ENSG00000250337|ES	chr5	27476436	27476469	RPS5|HepG2	33
chr5	27475568	27476568	+	XLOC_029037|u87|ENSG00000250337|ES	chr5	27476455	27476501	XRCC6|K562	46
chr5	27475568	27476568	+	XLOC_029037|u87|ENSG00000250337|ES	chr5	27476507	27476543	HNRNPU|HepG2	36
chr5	27475568	27476568	+	XLOC_029037|u87|ENSG00000250337|ES	chr5	27476439	27476461	TIA1|HepG2	22
chr5	27475568	27476568	+	XLOC_029037|u87|ENSG00000250337|ES	chr5	27476090	27476148	XRN2|HepG2	58
chr5	27475568	27476568	+	XLOC_029037|u87|ENSG00000250337|ES	chr5	27476463	27476491	CSTF2|HepG2	28
chr5	27475568	27476568	+	XLOC_029037|u87|ENSG00000250337|ES	chr5	27476378	27476475	HNRNPL|HepG2	97
chr5	27475568	27476568	+	XLOC_029037|u87|ENSG00000250337|ES	chr5	27476083	27476108	DGCR8|HepG2	25
chr5	27475568	27476568	+	XLOC_029037|u87|ENSG00000250337|ES	chr5	27476070	27476112	AGGF1|K562	42
chr5	27475568	27476568	+	XLOC_029037|u87|ENSG00000250337|ES	chr5	27476495	27476517	DHX30|HepG2	22
chr5	27475568	27476568	+	XLOC_029037|u87|ENSG00000250337|ES	chr5	27476090	27476121	XRCC6|HepG2	31
chr5	27475568	27476568	+	XLOC_029037|u87|ENSG00000250337|ES	chr5	27476089	27476142	SRSF7|HepG2	53
chr5	27475568	27476568	+	XLOC_029037|u87|ENSG00000250337|ES	chr5	27476506	27476523	HNRNPA1|HepG2	17
chr5	27475568	27476568	+	XLOC_029037|u87|ENSG00000250337|ES	chr5	27476457	27476492	EIF3D|HepG2	35
chr5	27475568	27476568	+	XLOC_029037|u87|ENSG00000250337|ES	chr5	27476100	27476112	BCCIP|HepG2	12
chr5	27475568	27476568	+	XLOC_029037|u87|ENSG00000250337|ES	chr5	27476046	27476090	DHX30|HepG2	44
chr5	27475568	27476568	+	XLOC_029037|u87|ENSG00000250337|ES	chr5	27476289	27476319	SUPV3L1|HepG2	30
chr5	27475568	27476568	+	XLOC_029037|u87|ENSG00000250337|ES	chr5	27476090	27476116	RBM15|HepG2	26
chr5	27475568	27476568	+	XLOC_029037|u87|ENSG00000250337|ES	chr5	27476079	27476116	AGGF1|HepG2	37
chr5	27475568	27476568	+	XLOC_029037|u87|ENSG00000250337|ES	chr5	27476079	27476138	U2AF1|HepG2	59
chr5	27475568	27476568	+	XLOC_029037|u87|ENSG00000250337|ES	chr5	27476085	27476122	UCHL5|HepG2	37
chr5	27475568	27476568	+	XLOC_029037|u87|ENSG00000250337|ES	chr5	27476083	27476139	CSTF2T|K562	56
chr5	27475568	27476568	+	XLOC_029037|u87|ENSG00000250337|ES	chr5	27476086	27476116	HNRNPU|K562	30
chr5	27475568	27476568	+	XLOC_029037|u87|ENSG00000250337|ES	chr5	27476425	27476488	HNRNPU|HepG2	63
chr5	27475568	27476568	+	XLOC_029037|u87|ENSG00000250337|ES	chr5	27476135	27476166	TBRG4|HepG2	31
chr5	27475568	27476568	+	XLOC_029037|u87|ENSG00000250337|ES	chr5	27476475	27476506	HNRNPU|K562	31
chr5	27475568	27476568	+	XLOC_029037|u87|ENSG00000250337|ES	chr5	27475986	27476004	RBM5|HepG2	18
chr5	27475568	27476568	+	XLOC_029037|u87|ENSG00000250337|ES	chr5	27476096	27476151	UCHL5|K562	55
chr5	27475568	27476568	+	XLOC_029037|u87|ENSG00000250337|ES	chr5	27476380	27476420	GRSF1|HepG2	40
chr5	27475568	27476568	+	XLOC_029037|u87|ENSG00000250337|ES	chr5	27476071	27476112	HNRNPL|HepG2	41
chr5	27475568	27476568	+	XLOC_029037|u87|ENSG00000250337|ES	chr5	27476083	27476136	SUGP2|HepG2	53
chr5	27475568	27476568	+	XLOC_029037|u87|ENSG00000250337|ES	chr5	27476082	27476121	BUD13|HepG2	39
chr5	27475568	27476568	+	XLOC_029037|u87|ENSG00000250337|ES	chr5	27476399	27476466	HNRNPL|K562	67
chr5	27475568	27476568	+	XLOC_029037|u87|ENSG00000250337|ES	chr5	27476087	27476133	GPKOW|K562	46
chr5	27475568	27476568	+	XLOC_029037|u87|ENSG00000250337|ES	chr5	27476465	27476498	NCBP2|HepG2	33
chr5	27475568	27476568	+	XLOC_029037|u87|ENSG00000250337|ES	chr5	27476089	27476130	SAFB2|K562	41
chr5	27475568	27476568	+	XLOC_029037|u87|ENSG00000250337|ES	chr5	27476076	27476123	U2AF1|K562	47
chr5	27475568	27476568	+	XLOC_029037|u87|ENSG00000250337|ES	chr5	27476116	27476149	BUD13|K562	33
chr5	27475568	27476568	+	XLOC_029037|u87|ENSG00000250337|ES	chr5	27476432	27476520	TAF15|HepG2	88
chr5	27475568	27476568	+	XLOC_029037|u87|ENSG00000250337|ES	chr5	27476400	27476431	FXR1|K562	31
chr5	27475568	27476568	+	XLOC_029037|u87|ENSG00000250337|ES	chr5	27476071	27476112	RBFOX2|K562	41
chr5	27475568	27476568	+	XLOC_029037|u87|ENSG00000250337|ES	chr5	27476443	27476463	CDC40|HepG2	20
chr5	27475568	27476568	+	XLOC_029037|u87|ENSG00000250337|ES	chr5	27476461	27476485	HNRNPK|K562	24
chr5	27475568	27476568	+	XLOC_029037|u87|ENSG00000250337|ES	chr5	27476488	27476565	HNRNPU|HepG2	77
chr5	27475568	27476568	+	XLOC_029037|u87|ENSG00000250337|ES	chr5	27476496	27476525	EIF3H|HepG2	29
chr5	27475568	27476568	+	XLOC_029037|u87|ENSG00000250337|ES	chr5	27476072	27476135	U2AF2|HepG2	63
chr5	27475568	27476568	+	XLOC_029037|u87|ENSG00000250337|ES	chr5	27476076	27476115	DHX30|HepG2	39
chr5	27475568	27476568	+	XLOC_029037|u87|ENSG00000250337|ES	chr5	27476475	27476499	FASTKD2|HepG2	24
chr5	27475568	27476568	+	XLOC_029037|u87|ENSG00000250337|ES	chr5	27476553	27476596	HNRNPA1|HepG2	15
chr5	27475568	27476568	+	XLOC_029037|u87|ENSG00000250337|ES	chr5	27476445	27476509	UCHL5|HepG2	64
chr5	27475568	27476568	+	XLOC_029037|u87|ENSG00000250337|ES	chr5	27476139	27476143	SRSF1|K562	4
chr5	27475568	27476568	+	XLOC_029037|u87|ENSG00000250337|ES	chr5	27476083	27476108	SF3B4|HepG2	25
chr5	27475568	27476568	+	XLOC_029037|u87|ENSG00000250337|ES	chr5	27476172	27476197	TIA1|HepG2	25
chr5	27475568	27476568	+	XLOC_029037|u87|ENSG00000250337|ES	chr5	27476073	27476136	PPIL4|K562	63
chr5	27475568	27476568	+	XLOC_029037|u87|ENSG00000250337|ES	chr5	27476464	27476494	TROVE2|HepG2	30
chr5	27475568	27476568	+	XLOC_029037|u87|ENSG00000250337|ES	chr5	27476493	27476523	HNRNPC|HepG2	30
chr5	27475568	27476568	+	XLOC_029037|u87|ENSG00000250337|ES	chr5	27476076	27476118	U2AF2|K562	42
chr5	27475568	27476568	+	XLOC_029037|u87|ENSG00000250337|ES	chr5	27476080	27476115	DDX59|HepG2	35
chr5	27475568	27476568	+	XLOC_029037|u87|ENSG00000250337|ES	chr5	27476476	27476499	EIF3D|HepG2	23
chr5	27475568	27476568	+	XLOC_029037|u87|ENSG00000250337|ES	chr5	27475996	27476004	KHDRBS1|K562	8
chr5	27475568	27476568	+	XLOC_029037|u87|ENSG00000250337|ES	chr5	27476088	27476118	NKRF|HepG2	30
chr5	27475568	27476568	+	XLOC_029037|u87|ENSG00000250337|ES	chr5	27476402	27476490	SMNDC1|HepG2	88
chr5	27475568	27476568	+	XLOC_029037|u87|ENSG00000250337|ES	chr5	27476048	27476112	CDC40|HepG2	64
chr5	27475568	27476568	+	XLOC_029037|u87|ENSG00000250337|ES	chr5	27476390	27476408	NCBP2|HepG2	18
chr5	27475568	27476568	+	XLOC_029037|u87|ENSG00000250337|ES	chr5	27476430	27476469	HNRNPUL1|HepG2	39
chr5	27475568	27476568	+	XLOC_029037|u87|ENSG00000250337|ES	chr5	27476035	27476114	SF3A3|HepG2	79
chr5	27475568	27476568	+	XLOC_029037|u87|ENSG00000250337|ES	chr5	27476091	27476134	FKBP4|HepG2	43
chr5	27475568	27476568	+	XLOC_029037|u87|ENSG00000250337|ES	chr5	27476460	27476502	DDX59|HepG2	42
chr5	27475568	27476568	+	XLOC_029037|u87|ENSG00000250337|ES	chr5	27476512	27476548	RPS5|HepG2	36
chr5	27475568	27476568	+	XLOC_029037|u87|ENSG00000250337|ES	chr5	27476430	27476451	SF3A3|HepG2	21
chr5	27475568	27476568	+	XLOC_029037|u87|ENSG00000250337|ES	chr5	27474505	27476973	DGCR8|HEK293T	1000
chr5	27475568	27476568	+	XLOC_029037|u87|ENSG00000250337|ES	chr5	27474505	27477853	TIAL1|HeLa	1000
chr5	27475568	27476568	+	XLOC_029037|u87|ENSG00000250337|ES	chr5	27474505	27477053	HNRNPA1|HEK293T	1000
chr5	27475568	27476568	+	XLOC_029037|u87|ENSG00000250337|ES	chr5	27474505	27477053	HNRNPU|HeLa	1000
chr5	27475568	27476568	+	XLOC_029037|u87|ENSG00000250337|ES	chr5	27474505	27476953	PTBP1|HEK293T	1000
chr5	27475568	27476568	+	XLOC_029037|u87|ENSG00000250337|ES	chr5	27474505	27476073	AGO2|HeLa	505
chr5	27475568	27476568	+	XLOC_029037|u87|ENSG00000250337|ES	chr5	27474505	27475993	DGCR8|HEK293T	425
chr5	27475568	27476568	+	XLOC_029037|u87|ENSG00000250337|ES	chr5	27474505	27477313	PTBP1|HEK293T	1000
chr5	27475568	27476568	+	XLOC_029037|u87|ENSG00000250337|ES	chr5	27474505	27477873	PTBP1|HEK293T	1000
chr5	27475568	27476568	+	XLOC_029037|u87|ENSG00000250337|ES	chr5	27474505	27477033	PTBP1PTBP2|HeLa	1000
chr5	27475568	27476568	+	XLOC_029037|u87|ENSG00000250337|ES	chr5	27474505	27477813	HNRNPA1|HEK293T	1000
chr5	27475568	27476568	+	XLOC_029037|u87|ENSG00000250337|ES	chr5	27474505	27477033	PTBP1|HEK293T	1000
chr5	27475568	27476568	+	XLOC_029037|u87|ENSG00000250337|ES	chr5	27474505	27475993	EIF4A3|HeLa	425
chr5	27475568	27476568	+	XLOC_029037|u87|ENSG00000250337|ES	chr5	27474505	27477153	HNRNPA1|HEK293T	1000
chr5	27475568	27476568	+	XLOC_029037|u87|ENSG00000250337|ES	chr5	27474505	27476813	EIF4A3|HeLa	1000
chr5	27475568	27476568	+	XLOC_029037|u87|ENSG00000250337|ES	chr5	27474505	27476813	HNRNPA1|HEK293T	1000
chr5	27475568	27476568	+	XLOC_029037|u87|ENSG00000250337|ES	chr5	27474505	27477273	PTBP1|HEK293T	1000
chr5	27475568	27476568	+	XLOC_029037|u87|ENSG00000250337|ES	chr5	27474505	27476753	HNRNPU|HeLa	1000
chr8	128069659	128070659	+	XLOC_029037|u87|ENSG00000249859|ES	chr8	128070559	128070574	HNRNPK|HepG2	15
chr8	128069659	128070659	+	XLOC_029037|u87|ENSG00000249859|ES	chr8	128070177	128070324	ILF3|K562	147
chr8	128069659	128070659	+	XLOC_029037|u87|ENSG00000249859|ES	chr8	128070239	128070277	LARP4|HepG2	38
chr8	128069659	128070659	+	XLOC_029037|u87|ENSG00000249859|ES	chr8	128070216	128070256	NOLC1|K562	40
chr8	128069659	128070659	+	XLOC_029037|u87|ENSG00000249859|ES	chr8	128070104	128070196	SF3B4|HepG2	92
chr8	128069659	128070659	+	XLOC_029037|u87|ENSG00000249859|ES	chr8	128070165	128070267	SRSF7|K562	102
chr8	128069659	128070659	+	XLOC_029037|u87|ENSG00000249859|ES	chr8	128070180	128070231	DDX55|HepG2	51
chr8	128069659	128070659	+	XLOC_029037|u87|ENSG00000249859|ES	chr8	128069657	128069692	DGCR8|K562	33
chr8	128069659	128070659	+	XLOC_029037|u87|ENSG00000249859|ES	chr8	128070159	128070195	RBFOX2|K562	36
chr8	128069659	128070659	+	XLOC_029037|u87|ENSG00000249859|ES	chr8	128070240	128070271	NCBP2|K562	31
chr8	128069659	128070659	+	XLOC_029037|u87|ENSG00000249859|ES	chr8	128070342	128070376	SRSF7|K562	34
chr8	128069659	128070659	+	XLOC_029037|u87|ENSG00000249859|ES	chr8	128070157	128070275	TIA1|K562	118
chr8	128069659	128070659	+	XLOC_029037|u87|ENSG00000249859|ES	chr8	128070225	128070272	SRSF1|K562	47
chr8	128069659	128070659	+	XLOC_029037|u87|ENSG00000249859|ES	chr8	128070192	128070269	PPIL4|K562	77
chr8	128069659	128070659	+	XLOC_029037|u87|ENSG00000249859|ES	chr8	128070161	128070183	TNRC6A|K562	22
chr8	128069659	128070659	+	XLOC_029037|u87|ENSG00000249859|ES	chr8	128070178	128070216	DDX24|K562	38
chr8	128069659	128070659	+	XLOC_029037|u87|ENSG00000249859|ES	chr8	128070180	128070224	TIA1|K562	44
chr8	128069659	128070659	+	XLOC_029037|u87|ENSG00000249859|ES	chr8	128070463	128070488	RBM15|HepG2	25
chr8	128069659	128070659	+	XLOC_029037|u87|ENSG00000249859|ES	chr8	128070621	128070658	HNRNPA1|HepG2	37
chr8	128069659	128070659	+	XLOC_029037|u87|ENSG00000249859|ES	chr8	128070157	128070259	TROVE2|K562	102
chr8	128069659	128070659	+	XLOC_029037|u87|ENSG00000249859|ES	chr8	128070154	128070184	U2AF1|HepG2	30
chr8	128069659	128070659	+	XLOC_029037|u87|ENSG00000249859|ES	chr8	128070385	128070434	HNRNPL|K562	49
chr8	128069659	128070659	+	XLOC_029037|u87|ENSG00000249859|ES	chr8	128070472	128070493	HNRNPK|HepG2	21
chr8	128069659	128070659	+	XLOC_029037|u87|ENSG00000249859|ES	chr8	128070160	128070255	DDX3X|K562	95
chr8	128069659	128070659	+	XLOC_029037|u87|ENSG00000249859|ES	chr8	128070224	128070292	GTF2F1|K562	68
chr8	128069659	128070659	+	XLOC_029037|u87|ENSG00000249859|ES	chr8	128070242	128070275	DDX24|K562	33
chr8	128069659	128070659	+	XLOC_029037|u87|ENSG00000249859|ES	chr8	128070397	128070434	KHDRBS1|K562	37
chr8	128069659	128070659	+	XLOC_029037|u87|ENSG00000249859|ES	chr8	128070168	128070279	SMNDC1|K562	111
chr8	128069659	128070659	+	XLOC_029037|u87|ENSG00000249859|ES	chr8	128070267	128070283	SUGP2|HepG2	16
chr8	128069659	128070659	+	XLOC_029037|u87|ENSG00000249859|ES	chr8	128070281	128070305	PRPF8|HepG2	24
chr8	128069659	128070659	+	XLOC_029037|u87|ENSG00000249859|ES	chr8	128070179	128070216	AARS|K562	37
chr8	128069659	128070659	+	XLOC_029037|u87|ENSG00000249859|ES	chr8	128070333	128070383	RBM22|K562	50
chr8	128069659	128070659	+	XLOC_029037|u87|ENSG00000249859|ES	chr8	128070477	128070501	XRN2|K562	24
chr8	128069659	128070659	+	XLOC_029037|u87|ENSG00000249859|ES	chr8	128069898	128069931	FXR1|K562	33
chr8	128069659	128070659	+	XLOC_029037|u87|ENSG00000249859|ES	chr8	128070229	128070287	UCHL5|K562	58
chr8	128069659	128070659	+	XLOC_029037|u87|ENSG00000249859|ES	chr8	128070159	128070228	YBX3|K562	69
chr8	128069659	128070659	+	XLOC_029037|u87|ENSG00000249859|ES	chr8	128070255	128070271	UCHL5|HepG2	16
chr8	128069659	128070659	+	XLOC_029037|u87|ENSG00000249859|ES	chr8	128069755	128069767	HNRNPU|HepG2	12
chr8	128069659	128070659	+	XLOC_029037|u87|ENSG00000249859|ES	chr8	128070204	128070281	CSTF2T|K562	77
chr8	128069659	128070659	+	XLOC_029037|u87|ENSG00000249859|ES	chr8	128070448	128070491	U2AF2|K562	43
chr8	128069659	128070659	+	XLOC_029037|u87|ENSG00000249859|ES	chr8	128070312	128070451	KHSRP|K562	139
chr8	128069659	128070659	+	XLOC_029037|u87|ENSG00000249859|ES	chr8	128069895	128069922	HNRNPL|HepG2	27
chr8	128069659	128070659	+	XLOC_029037|u87|ENSG00000249859|ES	chr8	128070220	128070283	UPF1|K562	63
chr8	128069659	128070659	+	XLOC_029037|u87|ENSG00000249859|ES	chr8	128070418	128070444	TARDBP|K562	26
chr8	128069659	128070659	+	XLOC_029037|u87|ENSG00000249859|ES	chr8	128069728	128069749	RBFOX2|HepG2	21
chr8	128069659	128070659	+	XLOC_029037|u87|ENSG00000249859|ES	chr8	128070490	128070517	CDC40|HepG2	27
chr8	128069659	128070659	+	XLOC_029037|u87|ENSG00000249859|ES	chr8	128070207	128070291	LSM11|HepG2	84
chr8	128069659	128070659	+	XLOC_029037|u87|ENSG00000249859|ES	chr8	128070434	128070484	HNRNPA1|HepG2	50
chr8	128069659	128070659	+	XLOC_029037|u87|ENSG00000249859|ES	chr8	128070182	128070255	RPS3|K562	73
chr8	128069659	128070659	+	XLOC_029037|u87|ENSG00000249859|ES	chr8	128070243	128070248	TARDBP|K562	5
chr8	128069659	128070659	+	XLOC_029037|u87|ENSG00000249859|ES	chr8	128070241	128070265	RPS3|K562	24
chr8	128069659	128070659	+	XLOC_029037|u87|ENSG00000249859|ES	chr8	128070220	128070248	GEMIN5|K562	28
chr8	128069659	128070659	+	XLOC_029037|u87|ENSG00000249859|ES	chr8	128070182	128070254	CPSF6|K562	72
chr8	128069659	128070659	+	XLOC_029037|u87|ENSG00000249859|ES	chr8	128070147	128070218	DDX6|K562	71
chr8	128069659	128070659	+	XLOC_029037|u87|ENSG00000249859|ES	chr8	128070246	128070276	SBDS|K562	30
chr8	128069659	128070659	+	XLOC_029037|u87|ENSG00000249859|ES	chr8	128070202	128070244	IGF2BP1|HepG2	42
chr8	128069659	128070659	+	XLOC_029037|u87|ENSG00000249859|ES	chr8	128070226	128070264	TAF15|K562	38
chr8	128069659	128070659	+	XLOC_029037|u87|ENSG00000249859|ES	chr8	128070231	128070311	SRSF1|K562	80
chr8	128069659	128070659	+	XLOC_029037|u87|ENSG00000249859|ES	chr8	128070197	128070281	DDX55|K562	84
chr8	128069659	128070659	+	XLOC_029037|u87|ENSG00000249859|ES	chr8	128070396	128070419	TIA1|K562	23
chr8	128069659	128070659	+	XLOC_029037|u87|ENSG00000249859|ES	chr8	128070174	128070217	PRPF8|K562	43
chr8	128069659	128070659	+	XLOC_029037|u87|ENSG00000249859|ES	chr8	128070174	128070207	EIF4G1|K562	33
chr8	128069659	128070659	+	XLOC_029037|u87|ENSG00000249859|ES	chr8	128070246	128070293	BUD13|HepG2	47
chr8	128069659	128070659	+	XLOC_029037|u87|ENSG00000249859|ES	chr8	128070152	128070281	DDX55|K562	129
chr8	128069659	128070659	+	XLOC_029037|u87|ENSG00000249859|ES	chr8	128069769	128069781	NONO|K562	12
chr8	128069659	128070659	+	XLOC_029037|u87|ENSG00000249859|ES	chr8	128070465	128070507	DDX55|HepG2	42
chr8	128069659	128070659	+	XLOC_029037|u87|ENSG00000249859|ES	chr8	128070205	128070240	FXR2|K562	35
chr8	128069659	128070659	+	XLOC_029037|u87|ENSG00000249859|ES	chr8	128070154	128070182	AUH|HepG2	28
chr8	128069659	128070659	+	XLOC_029037|u87|ENSG00000249859|ES	chr8	128070255	128070268	DGCR8|K562	13
chr8	128069659	128070659	+	XLOC_029037|u87|ENSG00000249859|ES	chr8	128070474	128070498	DGCR8|HepG2	24
chr8	128069659	128070659	+	XLOC_029037|u87|ENSG00000249859|ES	chr8	128070342	128070390	PRPF8|HepG2	48
chr8	128069659	128070659	+	XLOC_029037|u87|ENSG00000249859|ES	chr8	128070154	128070188	U2AF1|HepG2	34
chr8	128069659	128070659	+	XLOC_029037|u87|ENSG00000249859|ES	chr8	128069730	128069739	HNRNPU|K562	9
chr8	128069659	128070659	+	XLOC_029037|u87|ENSG00000249859|ES	chr8	128070190	128070246	HNRNPL|K562	56
chr8	128069659	128070659	+	XLOC_029037|u87|ENSG00000249859|ES	chr8	128069897	128069942	HNRNPK|K562	45
chr8	128069659	128070659	+	XLOC_029037|u87|ENSG00000249859|ES	chr8	128070178	128070279	HNRNPK|K562	101
chr8	128069659	128070659	+	XLOC_029037|u87|ENSG00000249859|ES	chr8	128070224	128070265	AGGF1|K562	41
chr8	128069659	128070659	+	XLOC_029037|u87|ENSG00000249859|ES	chr8	128070176	128070210	GNL3|K562	34
chr8	128069659	128070659	+	XLOC_029037|u87|ENSG00000249859|ES	chr8	128070164	128070175	AGGF1|K562	11
chr8	128069659	128070659	+	XLOC_029037|u87|ENSG00000249859|ES	chr8	128069658	128069687	HNRNPL|HepG2	28
chr8	128069659	128070659	+	XLOC_029037|u87|ENSG00000249859|ES	chr8	128070219	128070281	METAP2|K562	62
chr8	128069659	128070659	+	XLOC_029037|u87|ENSG00000249859|ES	chr8	128070161	128070229	UCHL5|K562	68
chr8	128069659	128070659	+	XLOC_029037|u87|ENSG00000249859|ES	chr8	128070258	128070291	EFTUD2|K562	33
chr8	128069659	128070659	+	XLOC_029037|u87|ENSG00000249859|ES	chr8	128070209	128070240	LARP7|K562	31
chr8	128069659	128070659	+	XLOC_029037|u87|ENSG00000249859|ES	chr8	128070144	128070188	U2AF2|K562	44
chr8	128069659	128070659	+	XLOC_029037|u87|ENSG00000249859|ES	chr8	128070181	128070288	ZNF622|K562	107
chr8	128069659	128070659	+	XLOC_029037|u87|ENSG00000249859|ES	chr8	128070209	128070239	FMR1|K562	30
chr8	128069659	128070659	+	XLOC_029037|u87|ENSG00000249859|ES	chr8	128070346	128070389	EFTUD2|HepG2	43
chr8	128069659	128070659	+	XLOC_029037|u87|ENSG00000249859|ES	chr8	128070474	128070501	SND1|HepG2	27
chr8	128069659	128070659	+	XLOC_029037|u87|ENSG00000249859|ES	chr8	128070234	128070270	RPS5|K562	36
chr8	128069659	128070659	+	XLOC_029037|u87|ENSG00000249859|ES	chr8	128070177	128070217	HLTF|K562	40
chr8	128069659	128070659	+	XLOC_029037|u87|ENSG00000249859|ES	chr8	128070229	128070284	PPIG|HepG2	55
chr8	128069659	128070659	+	XLOC_029037|u87|ENSG00000249859|ES	chr8	128070616	128070649	HNRNPA1|HepG2	33
chr8	128069659	128070659	+	XLOC_029037|u87|ENSG00000249859|ES	chr8	128070242	128070276	PCBP2|HepG2	34
chr8	128069659	128070659	+	XLOC_029037|u87|ENSG00000249859|ES	chr8	128069797	128069894	TIAL1|HeLa	97
chr8	128069659	128070659	+	XLOC_029037|u87|ENSG00000249859|ES	chr8	128070619	128070646	HNRNPA1|K562	27
chr8	128069659	128070659	+	XLOC_029037|u87|ENSG00000249859|ES	chr8	128070169	128070205	DROSHA|K562	36
chr8	128069659	128070659	+	XLOC_029037|u87|ENSG00000249859|ES	chr8	128070158	128070218	SRSF1|K562	60
chr8	128069659	128070659	+	XLOC_029037|u87|ENSG00000249859|ES	chr8	128069903	128069935	TIA1|K562	32
chr8	128069659	128070659	+	XLOC_029037|u87|ENSG00000249859|ES	chr8	128070486	128070494	HNRNPL|K562	8
chr8	128069659	128070659	+	XLOC_029037|u87|ENSG00000249859|ES	chr8	128070213	128070244	DDX59|HepG2	31
chr8	128069659	128070659	+	XLOC_029037|u87|ENSG00000249859|ES	chr8	128070279	128070308	GNL3|K562	29
chr8	128069659	128070659	+	XLOC_029037|u87|ENSG00000249859|ES	chr8	128070267	128070273	HLTF|K562	6
chr8	128069659	128070659	+	XLOC_029037|u87|ENSG00000249859|ES	chr8	128070435	128070470	U2AF2|HepG2	35
chr8	128069659	128070659	+	XLOC_029037|u87|ENSG00000249859|ES	chr8	128070188	128070235	SRSF7|HepG2	47
chr8	128069659	128070659	+	XLOC_029037|u87|ENSG00000249859|ES	chr8	128069889	128069926	LARP4|K562	37
chr8	128069659	128070659	+	XLOC_029037|u87|ENSG00000249859|ES	chr8	128070155	128070186	GEMIN5|K562	31
chr8	128069659	128070659	+	XLOC_029037|u87|ENSG00000249859|ES	chr8	128070248	128070277	UCHL5|K562	29
chr8	128069659	128070659	+	XLOC_029037|u87|ENSG00000249859|ES	chr8	128070228	128070272	YBX3|K562	44
chr8	128069659	128070659	+	XLOC_029037|u87|ENSG00000249859|ES	chr8	128070096	128070162	SF3A3|HepG2	66
chr8	128069659	128070659	+	XLOC_029037|u87|ENSG00000249859|ES	chr8	128070159	128070211	PRPF8|K562	52
chr8	128069659	128070659	+	XLOC_029037|u87|ENSG00000249859|ES	chr8	128070319	128070392	PRPF8|K562	73
chr8	128069659	128070659	+	XLOC_029037|u87|ENSG00000249859|ES	chr8	128070202	128070234	RPS5|K562	32
chr8	128069659	128070659	+	XLOC_029037|u87|ENSG00000249859|ES	chr8	128070433	128070461	DDX59|HepG2	28
chr8	128069659	128070659	+	XLOC_029037|u87|ENSG00000249859|ES	chr8	128069856	128069902	HNRNPC|HepG2	46
chr8	128069659	128070659	+	XLOC_029037|u87|ENSG00000249859|ES	chr8	128070342	128070395	PRPF8|HepG2	53
chr8	128069659	128070659	+	XLOC_029037|u87|ENSG00000249859|ES	chr8	128070184	128070233	SRSF7|HepG2	49
chr8	128069659	128070659	+	XLOC_029037|u87|ENSG00000249859|ES	chr8	128070248	128070274	EIF3H|HepG2	26
chr8	128069659	128070659	+	XLOC_029037|u87|ENSG00000249859|ES	chr8	128070157	128070285	FAM120A|K562	128
chr8	128069659	128070659	+	XLOC_029037|u87|ENSG00000249859|ES	chr8	128069651	128069670	HNRNPL|K562	11
chr8	128069659	128070659	+	XLOC_029037|u87|ENSG00000249859|ES	chr8	128069890	128069926	HNRNPL|K562	36
chr8	128069659	128070659	+	XLOC_029037|u87|ENSG00000249859|ES	chr8	128070158	128070184	SRSF7|K562	26
chr8	128069659	128070659	+	XLOC_029037|u87|ENSG00000249859|ES	chr8	128069866	128069880	KHSRP|K562	14
chr8	128069659	128070659	+	XLOC_029037|u87|ENSG00000249859|ES	chr8	128070195	128070270	RBFOX2|K562	75
chr8	128069659	128070659	+	XLOC_029037|u87|ENSG00000249859|ES	chr8	128070238	128070274	LIN28B|K562	36
chr8	128069659	128070659	+	XLOC_029037|u87|ENSG00000249859|ES	chr8	128070656	128070680	TAF15|K562	3
chr8	128069659	128070659	+	XLOC_029037|u87|ENSG00000249859|ES	chr8	128070237	128070287	DDX6|K562	50
chr8	128069659	128070659	+	XLOC_029037|u87|ENSG00000249859|ES	chr8	128070230	128070275	YBX3|K562	45
chr8	128069659	128070659	+	XLOC_029037|u87|ENSG00000249859|ES	chr8	128070194	128070267	GRWD1|HepG2	73
chr8	128069659	128070659	+	XLOC_029037|u87|ENSG00000249859|ES	chr8	128070179	128070265	IGF2BP2|K562	86
chr8	128069659	128070659	+	XLOC_029037|u87|ENSG00000249859|ES	chr8	128069897	128069941	HNRNPK|HepG2	44
chr8	128069659	128070659	+	XLOC_029037|u87|ENSG00000249859|ES	chr8	128070036	128070074	PUM2|K562	38
chr8	128069659	128070659	+	XLOC_029037|u87|ENSG00000249859|ES	chr8	128070159	128070220	LIN28B|K562	61
chr8	128069659	128070659	+	XLOC_029037|u87|ENSG00000249859|ES	chr8	128070478	128070488	HNRNPK|HepG2	10
chr8	128069659	128070659	+	XLOC_029037|u87|ENSG00000249859|ES	chr8	128070209	128070276	MTPAP|K562	67
chr8	128069659	128070659	+	XLOC_029037|u87|ENSG00000249859|ES	chr8	128070156	128070298	MTPAP|K562	142
chr8	128069659	128070659	+	XLOC_029037|u87|ENSG00000249859|ES	chr8	128070204	128070241	GTF2F1|HepG2	37
chr8	128069659	128070659	+	XLOC_029037|u87|ENSG00000249859|ES	chr8	128070229	128070279	ILF3|K562	50
chr8	128069659	128070659	+	XLOC_029037|u87|ENSG00000249859|ES	chr8	128070137	128070219	BUD13|HepG2	82
chr8	128069659	128070659	+	XLOC_029037|u87|ENSG00000249859|ES	chr8	128070221	128070294	UPF1|K562	73
chr8	128069659	128070659	+	XLOC_029037|u87|ENSG00000249859|ES	chr8	128070263	128070273	RPS3|K562	10
chr8	128069659	128070659	+	XLOC_029037|u87|ENSG00000249859|ES	chr8	128070383	128070422	RBM22|K562	39
chr8	128069659	128070659	+	XLOC_029037|u87|ENSG00000249859|ES	chr8	128070221	128070268	DDX59|HepG2	47
chr8	128069659	128070659	+	XLOC_029037|u87|ENSG00000249859|ES	chr8	128069651	128069661	EIF3D|HepG2	2
chr8	128069659	128070659	+	XLOC_029037|u87|ENSG00000249859|ES	chr8	128070236	128070278	RBM15|K562	42
chr8	128069659	128070659	+	XLOC_029037|u87|ENSG00000249859|ES	chr8	128070184	128070289	LSM11|K562	105
chr8	128069659	128070659	+	XLOC_029037|u87|ENSG00000249859|ES	chr8	128070244	128070280	LSM11|HepG2	36
chr8	128069659	128070659	+	XLOC_029037|u87|ENSG00000249859|ES	chr8	128070184	128070281	SRSF7|K562	97
chr8	128069659	128070659	+	XLOC_029037|u87|ENSG00000249859|ES	chr8	128070159	128070260	BUD13|K562	101
chr8	128069659	128070659	+	XLOC_029037|u87|ENSG00000249859|ES	chr8	128070242	128070272	YWHAG|K562	30
chr8	128069659	128070659	+	XLOC_029037|u87|ENSG00000249859|ES	chr8	128070172	128070219	XRN2|K562	47
chr8	128069659	128070659	+	XLOC_029037|u87|ENSG00000249859|ES	chr8	128070253	128070277	IGF2BP2|K562	24
chr8	128069659	128070659	+	XLOC_029037|u87|ENSG00000249859|ES	chr8	128070186	128070213	HNRNPUL1|K562	27
chr8	128069659	128070659	+	XLOC_029037|u87|ENSG00000249859|ES	chr8	128070465	128070498	DGCR8|HepG2	33
chr8	128069659	128070659	+	XLOC_029037|u87|ENSG00000249859|ES	chr8	128069895	128069941	HNRNPK|HepG2	46
chr8	128069659	128070659	+	XLOC_029037|u87|ENSG00000249859|ES	chr8	128069904	128069939	XRN2|HepG2	35
chr8	128069659	128070659	+	XLOC_029037|u87|ENSG00000249859|ES	chr8	128070192	128070229	TROVE2|K562	37
chr8	128069659	128070659	+	XLOC_029037|u87|ENSG00000249859|ES	chr8	128069643	128069675	TROVE2|K562	16
chr8	128069659	128070659	+	XLOC_029037|u87|ENSG00000249859|ES	chr8	128070130	128070273	BUD13|K562	143
chr8	128069659	128070659	+	XLOC_029037|u87|ENSG00000249859|ES	chr8	128070450	128070467	LSM11|HepG2	17
chr8	128069659	128070659	+	XLOC_029037|u87|ENSG00000249859|ES	chr8	128070167	128070218	HNRNPL|K562	51
chr8	128069659	128070659	+	XLOC_029037|u87|ENSG00000249859|ES	chr8	128070194	128070286	UCHL5|HepG2	92
chr8	128069659	128070659	+	XLOC_029037|u87|ENSG00000249859|ES	chr8	128070165	128070219	AKAP8L|K562	54
chr8	128069659	128070659	+	XLOC_029037|u87|ENSG00000249859|ES	chr8	128070218	128070276	IGF2BP1|K562	58
chr8	128069659	128070659	+	XLOC_029037|u87|ENSG00000249859|ES	chr8	128070258	128070294	AGGF1|HepG2	36
chr8	128069659	128070659	+	XLOC_029037|u87|ENSG00000249859|ES	chr8	128070164	128070293	IGF2BP1|K562	129
chr8	128069659	128070659	+	XLOC_029037|u87|ENSG00000249859|ES	chr8	128070203	128070271	DGCR8|K562	68
chr8	128069659	128070659	+	XLOC_029037|u87|ENSG00000249859|ES	chr8	128070260	128070298	SRSF7|HepG2	38
chr8	128069659	128070659	+	XLOC_029037|u87|ENSG00000249859|ES	chr8	128070389	128070488	HNRNPL|HepG2	99
chr8	128069659	128070659	+	XLOC_029037|u87|ENSG00000249859|ES	chr8	128070270	128070319	FAM120A|K562	49
chr8	128069659	128070659	+	XLOC_029037|u87|ENSG00000249859|ES	chr8	128070333	128070425	EFTUD2|HepG2	92
chr8	128069659	128070659	+	XLOC_029037|u87|ENSG00000249859|ES	chr8	128070227	128070277	CSTF2T|K562	50
chr8	128069659	128070659	+	XLOC_029037|u87|ENSG00000249859|ES	chr8	128070193	128070219	QKI|K562	26
chr8	128069659	128070659	+	XLOC_029037|u87|ENSG00000249859|ES	chr8	128070157	128070230	YBX3|K562	73
chr8	128069659	128070659	+	XLOC_029037|u87|ENSG00000249859|ES	chr8	128069896	128069936	U2AF1|HepG2	40
chr8	128069659	128070659	+	XLOC_029037|u87|ENSG00000249859|ES	chr8	128070177	128070220	HNRNPUL1|K562	43
chr8	128069659	128070659	+	XLOC_029037|u87|ENSG00000249859|ES	chr8	128070219	128070267	FXR1|K562	48
chr8	128069659	128070659	+	XLOC_029037|u87|ENSG00000249859|ES	chr8	128070143	128070194	U2AF2|HepG2	51
chr8	128069659	128070659	+	XLOC_029037|u87|ENSG00000249859|ES	chr8	128070162	128070273	SND1|K562	111
chr8	128069659	128070659	+	XLOC_029037|u87|ENSG00000249859|ES	chr8	128069885	128069900	SUGP2|HepG2	15
chr8	128069659	128070659	+	XLOC_029037|u87|ENSG00000249859|ES	chr8	128069888	128069932	AUH|HepG2	44
chr8	128069659	128070659	+	XLOC_029037|u87|ENSG00000249859|ES	chr8	128070440	128070509	U2AF2|HepG2	69
chr8	128069659	128070659	+	XLOC_029037|u87|ENSG00000249859|ES	chr8	128070299	128070318	SUB1|HepG2	19
chr8	128069659	128070659	+	XLOC_029037|u87|ENSG00000249859|ES	chr8	128070476	128070514	XRN2|HepG2	38
chr8	128069659	128070659	+	XLOC_029037|u87|ENSG00000249859|ES	chr8	128070496	128070512	KHSRP|K562	16
chr8	128069659	128070659	+	XLOC_029037|u87|ENSG00000249859|ES	chr8	128070150	128070182	U2AF2|HepG2	32
chr8	128069659	128070659	+	XLOC_029037|u87|ENSG00000249859|ES	chr8	128069692	128069747	HNRNPUL1|HepG2	55
chr8	128069659	128070659	+	XLOC_029037|u87|ENSG00000249859|ES	chr8	128070475	128070504	CSTF2T|HepG2	29
chr8	128069659	128070659	+	XLOC_029037|u87|ENSG00000249859|ES	chr8	128070424	128070458	TARDBP|K562	34
chr8	128069659	128070659	+	XLOC_029037|u87|ENSG00000249859|ES	chr8	128070163	128070218	IGF2BP1|K562	55
chr8	128069659	128070659	+	XLOC_029037|u87|ENSG00000249859|ES	chr8	128070309	128070399	PRPF8|K562	90
chr8	128069659	128070659	+	XLOC_029037|u87|ENSG00000249859|ES	chr8	128070161	128070194	AGO2|HEK293S	33
chr8	128069659	128070659	+	XLOC_029037|u87|ENSG00000249859|ES	chr8	128070136	128070175	BUD13|HepG2	39
chr8	128069659	128070659	+	XLOC_029037|u87|ENSG00000249859|ES	chr8	128070156	128070181	GTF2F1|K562	25
chr8	128069659	128070659	+	XLOC_029037|u87|ENSG00000249859|ES	chr8	128070211	128070244	BCCIP|HepG2	33
chr8	128069659	128070659	+	XLOC_029037|u87|ENSG00000249859|ES	chr8	128070158	128070197	CSTF2T|K562	39
chr8	128069659	128070659	+	XLOC_029037|u87|ENSG00000249859|ES	chr8	128070221	128070278	PPIG|HepG2	57
chr8	128069659	128070659	+	XLOC_029037|u87|ENSG00000249859|ES	chr8	128070466	128070491	PCBP2|HepG2	25
chr8	128069659	128070659	+	XLOC_029037|u87|ENSG00000249859|ES	chr8	128070194	128070266	FXR1|K562	72
chr8	128069659	128070659	+	XLOC_029037|u87|ENSG00000249859|ES	chr8	128069997	128070002	NONO|K562	5
chr8	128069659	128070659	+	XLOC_029037|u87|ENSG00000249859|ES	chr8	128070172	128070224	DDX6|K562	52
chr8	128069659	128070659	+	XLOC_029037|u87|ENSG00000249859|ES	chr8	128070169	128070215	LSM11|HepG2	46
chr8	128069659	128070659	+	XLOC_029037|u87|ENSG00000249859|ES	chr8	128070256	128070296	RBM15|HepG2	40
chr8	128069659	128070659	+	XLOC_029037|u87|ENSG00000249859|ES	chr8	128070279	128070314	PRPF8|HepG2	35
chr8	128069659	128070659	+	XLOC_029037|u87|ENSG00000249859|ES	chr8	128069685	128069718	PTBP1|K562	33
chr8	128069659	128070659	+	XLOC_029037|u87|ENSG00000249859|ES	chr8	128070226	128070261	POLR2G|HepG2	35
chr8	128069659	128070659	+	XLOC_029037|u87|ENSG00000249859|ES	chr8	128070160	128070253	IGF2BP2|K562	93
chr8	128069659	128070659	+	XLOC_029037|u87|ENSG00000249859|ES	chr8	128070164	128070292	ZNF622|K562	128
chr8	128069659	128070659	+	XLOC_029037|u87|ENSG00000249859|ES	chr8	128070155	128070280	METAP2|K562	125
chr8	128069659	128070659	+	XLOC_029037|u87|ENSG00000249859|ES	chr8	128070468	128070499	HNRNPU|HepG2	31
chr8	128069659	128070659	+	XLOC_029037|u87|ENSG00000249859|ES	chr8	128070216	128070272	XRCC6|K562	56
chr8	128069659	128070659	+	XLOC_029037|u87|ENSG00000249859|ES	chr8	128070162	128070279	DDX3X|K562	117
chr8	128069659	128070659	+	XLOC_029037|u87|ENSG00000249859|ES	chr8	128069992	128070032	TBRG4|HepG2	40
chr8	128069659	128070659	+	XLOC_029037|u87|ENSG00000249859|ES	chr8	128070163	128070229	ILF3|K562	66
chr8	128069659	128070659	+	XLOC_029037|u87|ENSG00000249859|ES	chr8	128070246	128070269	DROSHA|K562	23
chr8	128069659	128070659	+	XLOC_029037|u87|ENSG00000249859|ES	chr8	128070164	128070195	HNRNPU|K562	31
chr8	128069659	128070659	+	XLOC_029037|u87|ENSG00000249859|ES	chr8	128070244	128070272	HNRNPUL1|K562	28
chr8	128069659	128070659	+	XLOC_029037|u87|ENSG00000249859|ES	chr8	128070195	128070258	RBFOX2|K562	63
chr8	128069659	128070659	+	XLOC_029037|u87|ENSG00000249859|ES	chr8	128070656	128070684	TROVE2|K562	3
chr8	128069659	128070659	+	XLOC_029037|u87|ENSG00000249859|ES	chr8	128069887	128069932	DGCR8|HepG2	45
chr8	128069659	128070659	+	XLOC_029037|u87|ENSG00000249859|ES	chr8	128070321	128070375	DDX55|HepG2	54
chr8	128069659	128070659	+	XLOC_029037|u87|ENSG00000249859|ES	chr8	128070471	128070516	TIA1|K562	45
chr8	128069659	128070659	+	XLOC_029037|u87|ENSG00000249859|ES	chr8	128070184	128070273	PPIL4|K562	89
chr8	128069659	128070659	+	XLOC_029037|u87|ENSG00000249859|ES	chr8	128070162	128070266	SND1|K562	104
chr8	128069659	128070659	+	XLOC_029037|u87|ENSG00000249859|ES	chr8	128070183	128070208	LARP4|K562	25
chr8	128069659	128070659	+	XLOC_029037|u87|ENSG00000249859|ES	chr8	128070190	128070221	SND1|HepG2	31
chr8	128069659	128070659	+	XLOC_029037|u87|ENSG00000249859|ES	chr8	128070184	128070264	HNRNPK|K562	80
chr16	19763347	19764347	+	XLOC_029037|u87|ENSG00000174628|ES	chr16	19764108	19764134	PRPF8|HepG2	26
chr16	19763347	19764347	+	XLOC_029037|u87|ENSG00000174628|ES	chr16	19764076	19764101	UCHL5|HepG2	25
chr16	19763347	19764347	+	XLOC_029037|u87|ENSG00000174628|ES	chr16	19763900	19763928	AKAP8L|K562	28
chr16	19763347	19764347	+	XLOC_029037|u87|ENSG00000174628|ES	chr16	19763910	19763935	BUD13|K562	25
chr16	19763347	19764347	+	XLOC_029037|u87|ENSG00000174628|ES	chr16	19763893	19763938	PRPF8|HepG2	45
chr16	19763347	19764347	+	XLOC_029037|u87|ENSG00000174628|ES	chr16	19764004	19764031	U2AF2|K562	27
chr16	19763347	19764347	+	XLOC_029037|u87|ENSG00000174628|ES	chr16	19763870	19763906	UCHL5|K562	36
chr16	19763347	19764347	+	XLOC_029037|u87|ENSG00000174628|ES	chr16	19763899	19763940	BUD13|K562	41
chr16	19763347	19764347	+	XLOC_029037|u87|ENSG00000174628|ES	chr16	19763906	19763953	PRPF8|K562	47
chr16	19763347	19764347	+	XLOC_029037|u87|ENSG00000174628|ES	chr16	19764015	19764045	PRPF8|K562	30
chr16	19763347	19764347	+	XLOC_029037|u87|ENSG00000174628|ES	chr16	19764087	19764126	UCHL5|K562	39
chr16	19763347	19764347	+	XLOC_029037|u87|ENSG00000174628|ES	chr16	19763984	19764017	BUD13|HepG2	33
chr16	19763347	19764347	+	XLOC_029037|u87|ENSG00000174628|ES	chr16	19764086	19764108	YBX3|K562	22
chr16	19763347	19764347	+	XLOC_029037|u87|ENSG00000174628|ES	chr16	19764092	19764122	BUD13|HepG2	30
chr2	111366986	111367986	+	XLOC_029037|u87|ENSG00000172965|ES	chr2	111367337	111367370	NCBP2|HepG2	33
chr2	111366986	111367986	+	XLOC_029037|u87|ENSG00000172965|ES	chr2	111367341	111367391	BUD13|HepG2	50
chr2	111366986	111367986	+	XLOC_029037|u87|ENSG00000172965|ES	chr2	111367359	111367400	PRPF8|K562	41
chr2	111366986	111367986	+	XLOC_029037|u87|ENSG00000172965|ES	chr2	111367326	111367389	SLTM|HepG2	63
chr2	111366986	111367986	+	XLOC_029037|u87|ENSG00000172965|ES	chr2	111367327	111367391	HLTF|K562	64
chr2	111366986	111367986	+	XLOC_029037|u87|ENSG00000172965|ES	chr2	111367353	111367389	TARDBP|K562	36
chr2	111366986	111367986	+	XLOC_029037|u87|ENSG00000172965|ES	chr2	111367321	111367387	UCHL5|K562	66
chr2	111366986	111367986	+	XLOC_029037|u87|ENSG00000172965|ES	chr2	111367350	111367384	AGGF1|K562	34
chr2	111366986	111367986	+	XLOC_029037|u87|ENSG00000172965|ES	chr2	111367562	111367574	XRN2|K562	12
chr2	111366986	111367986	+	XLOC_029037|u87|ENSG00000172965|ES	chr2	111367027	111367055	BUD13|K562	28
chr2	111366986	111367986	+	XLOC_029037|u87|ENSG00000172965|ES	chr2	111367147	111367187	YBX3|K562	40
chr2	111366986	111367986	+	XLOC_029037|u87|ENSG00000172965|ES	chr2	111367353	111367391	LARP4|HepG2	38
chr2	111366986	111367986	+	XLOC_029037|u87|ENSG00000172965|ES	chr2	111367568	111367575	NCBP2|HepG2	7
chr2	111366986	111367986	+	XLOC_029037|u87|ENSG00000172965|ES	chr2	111367148	111367196	IGF2BP1|K562	48
chr2	111366986	111367986	+	XLOC_029037|u87|ENSG00000172965|ES	chr2	111367353	111367391	TIA1|K562	38
chr2	111366986	111367986	+	XLOC_029037|u87|ENSG00000172965|ES	chr2	111367351	111367392	CSTF2T|HepG2	41
chr2	111366986	111367986	+	XLOC_029037|u87|ENSG00000172965|ES	chr2	111367150	111367208	RBFOX2|K562	58
chr2	111366986	111367986	+	XLOC_029037|u87|ENSG00000172965|ES	chr2	111367568	111367575	SRSF9|HepG2	7
chr2	111366986	111367986	+	XLOC_029037|u87|ENSG00000172965|ES	chr2	111367357	111367389	LARP4|K562	32
chr2	111366986	111367986	+	XLOC_029037|u87|ENSG00000172965|ES	chr2	111367567	111367575	NCBP2|HepG2	8
chr2	111366986	111367986	+	XLOC_029037|u87|ENSG00000172965|ES	chr2	111367561	111367576	U2AF1|HepG2	15
chr2	111366986	111367986	+	XLOC_029037|u87|ENSG00000172965|ES	chr2	111367029	111367062	YBX3|K562	33
chr2	111366986	111367986	+	XLOC_029037|u87|ENSG00000172965|ES	chr2	111367348	111367394	SRSF9|HepG2	46
chr2	111366986	111367986	+	XLOC_029037|u87|ENSG00000172965|ES	chr2	111367559	111367575	EIF4G2|K562	16
chr2	111366986	111367986	+	XLOC_029037|u87|ENSG00000172965|ES	chr2	111367338	111367382	RBFOX2|K562	44
chr2	111366986	111367986	+	XLOC_029037|u87|ENSG00000172965|ES	chr2	111367343	111367379	DROSHA|K562	36
chr2	111366986	111367986	+	XLOC_029037|u87|ENSG00000172965|ES	chr2	111367349	111367389	TRA2A|K562	40
chr2	111366986	111367986	+	XLOC_029037|u87|ENSG00000172965|ES	chr2	111366938	111366987	NKRF|HepG2	1
chr2	111366986	111367986	+	XLOC_029037|u87|ENSG00000172965|ES	chr2	111367346	111367377	XRN2|HepG2	31
chr2	111366986	111367986	+	XLOC_029037|u87|ENSG00000172965|ES	chr2	111367559	111367571	UCHL5|K562	12
chr2	111366986	111367986	+	XLOC_029037|u87|ENSG00000172965|ES	chr2	111367350	111367390	XRCC6|K562	40
chr2	111366986	111367986	+	XLOC_029037|u87|ENSG00000172965|ES	chr2	111367341	111367404	SND1|K562	63
chr2	111366986	111367986	+	XLOC_029037|u87|ENSG00000172965|ES	chr2	111367347	111367387	U2AF1|K562	40
chr2	111366986	111367986	+	XLOC_029037|u87|ENSG00000172965|ES	chr2	111367567	111367575	NOLC1|K562	8
chr2	111366986	111367986	+	XLOC_029037|u87|ENSG00000172965|ES	chr2	111367361	111367387	AGGF1|HepG2	26
chr2	111366986	111367986	+	XLOC_029037|u87|ENSG00000172965|ES	chr2	111367362	111367391	GTF2F1|K562	29
chr2	111366986	111367986	+	XLOC_029037|u87|ENSG00000172965|ES	chr2	111367559	111367576	SLTM|HepG2	17
chr2	111366986	111367986	+	XLOC_029037|u87|ENSG00000172965|ES	chr2	111367166	111367184	DDX3X|K562	18
chr2	111366986	111367986	+	XLOC_029037|u87|ENSG00000172965|ES	chr2	111367568	111367574	FAM120A|K562	6
chr2	111366986	111367986	+	XLOC_029037|u87|ENSG00000172965|ES	chr2	111367347	111367395	EIF3D|HepG2	48
chr2	111366986	111367986	+	XLOC_029037|u87|ENSG00000172965|ES	chr2	111367349	111367396	RBM15|K562	47
chr2	111366986	111367986	+	XLOC_029037|u87|ENSG00000172965|ES	chr2	111367348	111367395	GRWD1|HepG2	47
chr2	111366986	111367986	+	XLOC_029037|u87|ENSG00000172965|ES	chr2	111367352	111367396	MTPAP|K562	44
chr2	111366986	111367986	+	XLOC_029037|u87|ENSG00000172965|ES	chr2	111367347	111367373	MTPAP|K562	26
chr2	111366986	111367986	+	XLOC_029037|u87|ENSG00000172965|ES	chr2	111367149	111367182	MTPAP|K562	33
chr2	111366986	111367986	+	XLOC_029037|u87|ENSG00000172965|ES	chr2	111367339	111367381	HNRNPA1|K562	42
chr2	111366986	111367986	+	XLOC_029037|u87|ENSG00000172965|ES	chr2	111367380	111367419	ILF3|K562	39
chr2	111366986	111367986	+	XLOC_029037|u87|ENSG00000172965|ES	chr2	111366925	111366993	DDX6|K562	7
chr2	111366986	111367986	+	XLOC_029037|u87|ENSG00000172965|ES	chr2	111367338	111367399	BUD13|HepG2	61
chr2	111366986	111367986	+	XLOC_029037|u87|ENSG00000172965|ES	chr2	111367351	111367386	CSTF2|HepG2	35
chr2	111366986	111367986	+	XLOC_029037|u87|ENSG00000172965|ES	chr2	111367339	111367369	TRA2A|HepG2	30
chr2	111366986	111367986	+	XLOC_029037|u87|ENSG00000172965|ES	chr2	111367565	111367575	SRSF1|HepG2	10
chr2	111366986	111367986	+	XLOC_029037|u87|ENSG00000172965|ES	chr2	111366933	111366989	RBM15|K562	3
chr2	111366986	111367986	+	XLOC_029037|u87|ENSG00000172965|ES	chr2	111367035	111367051	DDX3X|K562	16
chr2	111366986	111367986	+	XLOC_029037|u87|ENSG00000172965|ES	chr2	111367328	111367399	PPIL4|K562	71
chr2	111366986	111367986	+	XLOC_029037|u87|ENSG00000172965|ES	chr2	111367151	111367166	SAFB2|K562	15
chr2	111366986	111367986	+	XLOC_029037|u87|ENSG00000172965|ES	chr2	111367556	111367576	IGF2BP2|K562	20
chr2	111366986	111367986	+	XLOC_029037|u87|ENSG00000172965|ES	chr2	111367562	111367576	UCHL5|HepG2	14
chr2	111366986	111367986	+	XLOC_029037|u87|ENSG00000172965|ES	chr2	111367026	111367059	UCHL5|HepG2	33
chr2	111366986	111367986	+	XLOC_029037|u87|ENSG00000172965|ES	chr2	111367153	111367192	TAF15|K562	39
chr2	111366986	111367986	+	XLOC_029037|u87|ENSG00000172965|ES	chr2	111367350	111367389	FXR2|K562	39
chr2	111366986	111367986	+	XLOC_029037|u87|ENSG00000172965|ES	chr2	111367360	111367396	RBM15|K562	36
chr2	111366986	111367986	+	XLOC_029037|u87|ENSG00000172965|ES	chr2	111367368	111367391	RBM15|HepG2	23
chr2	111366986	111367986	+	XLOC_029037|u87|ENSG00000172965|ES	chr2	111367563	111367575	LSM11|HepG2	12
chr2	111366986	111367986	+	XLOC_029037|u87|ENSG00000172965|ES	chr2	111367344	111367391	BUD13|K562	47
chr2	111366986	111367986	+	XLOC_029037|u87|ENSG00000172965|ES	chr2	111367336	111367398	RBM22|HepG2	62
chr2	111366986	111367986	+	XLOC_029037|u87|ENSG00000172965|ES	chr2	111367139	111367184	PPIL4|K562	45
chr2	111366986	111367986	+	XLOC_029037|u87|ENSG00000172965|ES	chr2	111367554	111367575	EIF3H|HepG2	21
chr2	111366986	111367986	+	XLOC_029037|u87|ENSG00000172965|ES	chr2	111367352	111367362	GTF2F1|K562	10
chr2	111366986	111367986	+	XLOC_029037|u87|ENSG00000172965|ES	chr2	111367345	111367401	ZNF622|K562	56
chr2	111366986	111367986	+	XLOC_029037|u87|ENSG00000172965|ES	chr2	111367347	111367399	SRSF1|HepG2	52
chr2	111366986	111367986	+	XLOC_029037|u87|ENSG00000172965|ES	chr2	111366950	111366990	METAP2|K562	4
chr2	111366986	111367986	+	XLOC_029037|u87|ENSG00000172965|ES	chr2	111367332	111367393	HLTF|K562	61
chr2	111366986	111367986	+	XLOC_029037|u87|ENSG00000172965|ES	chr2	111367354	111367391	SRSF7|K562	37
chr2	111366986	111367986	+	XLOC_029037|u87|ENSG00000172965|ES	chr2	111366952	111366989	SF3B4|K562	3
chr2	111366986	111367986	+	XLOC_029037|u87|ENSG00000172965|ES	chr2	111367011	111367049	TIA1|K562	38
chr2	111366986	111367986	+	XLOC_029037|u87|ENSG00000172965|ES	chr2	111367338	111367385	TIA1|K562	47
chr2	111366986	111367986	+	XLOC_029037|u87|ENSG00000172965|ES	chr2	111367352	111367391	DROSHA|K562	39
chr2	111366986	111367986	+	XLOC_029037|u87|ENSG00000172965|ES	chr2	111367581	111367626	BUD13|HepG2	45
chr2	111366986	111367986	+	XLOC_029037|u87|ENSG00000172965|ES	chr2	111367162	111367172	GRWD1|HepG2	10
chr2	111366986	111367986	+	XLOC_029037|u87|ENSG00000172965|ES	chr2	111366937	111367004	AGGF1|K562	18
chr2	111366986	111367986	+	XLOC_029037|u87|ENSG00000172965|ES	chr2	111366930	111366999	RBFOX2|K562	13
chr2	111366986	111367986	+	XLOC_029037|u87|ENSG00000172965|ES	chr2	111367349	111367391	SRSF1|HepG2	42
chr2	111366986	111367986	+	XLOC_029037|u87|ENSG00000172965|ES	chr2	111367558	111367575	U2AF1|HepG2	17
chr2	111366986	111367986	+	XLOC_029037|u87|ENSG00000172965|ES	chr2	111367337	111367390	IGF2BP2|K562	53
chr2	111366986	111367986	+	XLOC_029037|u87|ENSG00000172965|ES	chr2	111367350	111367405	SRSF1|K562	55
chr2	111366986	111367986	+	XLOC_029037|u87|ENSG00000172965|ES	chr2	111367016	111367056	SAFB2|K562	40
chr2	111366986	111367986	+	XLOC_029037|u87|ENSG00000172965|ES	chr2	111367148	111367200	IGF2BP1|K562	52
chr2	111366986	111367986	+	XLOC_029037|u87|ENSG00000172965|ES	chr2	111367562	111367575	XRCC6|K562	13
chr2	111366986	111367986	+	XLOC_029037|u87|ENSG00000172965|ES	chr2	111367929	111367939	GTF2F1|K562	10
chr2	111366986	111367986	+	XLOC_029037|u87|ENSG00000172965|ES	chr2	111367349	111367393	UPF1|K562	44
chr2	111366986	111367986	+	XLOC_029037|u87|ENSG00000172965|ES	chr2	111367346	111367381	PRPF8|K562	35
chr2	111366986	111367986	+	XLOC_029037|u87|ENSG00000172965|ES	chr2	111367565	111367576	SRSF1|HepG2	11
chr2	111366986	111367986	+	XLOC_029037|u87|ENSG00000172965|ES	chr2	111367556	111367576	SRSF7|K562	20
chr2	111366986	111367986	+	XLOC_029037|u87|ENSG00000172965|ES	chr2	111366942	111366988	SRSF1|K562	2
chr2	111366986	111367986	+	XLOC_029037|u87|ENSG00000172965|ES	chr2	111366952	111366999	RPS5|HepG2	13
chr2	111366986	111367986	+	XLOC_029037|u87|ENSG00000172965|ES	chr2	111367565	111367574	IGF2BP3|HepG2	9
chr2	111366986	111367986	+	XLOC_029037|u87|ENSG00000172965|ES	chr2	111367352	111367398	EIF3H|HepG2	46
chr2	111366986	111367986	+	XLOC_029037|u87|ENSG00000172965|ES	chr2	111367354	111367397	RBM22|HepG2	43
chr2	111366986	111367986	+	XLOC_029037|u87|ENSG00000172965|ES	chr2	111366933	111366987	PPIG|HepG2	1
chr2	111366986	111367986	+	XLOC_029037|u87|ENSG00000172965|ES	chr2	111366930	111366991	RBM15|HepG2	5
chr2	111366986	111367986	+	XLOC_029037|u87|ENSG00000172965|ES	chr2	111367335	111367391	UCHL5|HepG2	56
chr2	111366986	111367986	+	XLOC_029037|u87|ENSG00000172965|ES	chr2	111367561	111367576	ZNF622|K562	15
chr2	111366986	111367986	+	XLOC_029037|u87|ENSG00000172965|ES	chr2	111367337	111367388	SLTM|K562	51
chr2	111366986	111367986	+	XLOC_029037|u87|ENSG00000172965|ES	chr2	111367353	111367391	EIF4G2|K562	38
chr2	111366986	111367986	+	XLOC_029037|u87|ENSG00000172965|ES	chr2	111367332	111367408	UCHL5|K562	76
chr2	111366986	111367986	+	XLOC_029037|u87|ENSG00000172965|ES	chr2	111367651	111367683	KHSRP|K562	32
chr2	111366986	111367986	+	XLOC_029037|u87|ENSG00000172965|ES	chr2	111367356	111367392	TBRG4|K562	36
chr2	111366986	111367986	+	XLOC_029037|u87|ENSG00000172965|ES	chr2	111367354	111367373	IGF2BP2|K562	19
chr2	111366986	111367986	+	XLOC_029037|u87|ENSG00000172965|ES	chr2	111367359	111367398	UCHL5|HepG2	39
chr2	111366986	111367986	+	XLOC_029037|u87|ENSG00000172965|ES	chr2	111367345	111367375	SRSF9|HepG2	30
chr2	111366986	111367986	+	XLOC_029037|u87|ENSG00000172965|ES	chr2	111367358	111367387	DGCR8|HepG2	29
chr2	111366986	111367986	+	XLOC_029037|u87|ENSG00000172965|ES	chr2	111367345	111367376	YWHAG|K562	31
chr2	111366986	111367986	+	XLOC_029037|u87|ENSG00000172965|ES	chr2	111367336	111367387	AGGF1|K562	51
chr2	111366986	111367986	+	XLOC_029037|u87|ENSG00000172965|ES	chr2	111367345	111367400	UPF1|K562	55
chr2	111366986	111367986	+	XLOC_029037|u87|ENSG00000172965|ES	chr2	111367352	111367395	NCBP2|HepG2	43
chr2	111366986	111367986	+	XLOC_029037|u87|ENSG00000172965|ES	chr2	111367567	111367575	PPIG|HepG2	8
chr2	111366986	111367986	+	XLOC_029037|u87|ENSG00000172965|ES	chr2	111367360	111367395	LARP4|K562	35
chr2	111366986	111367986	+	XLOC_029037|u87|ENSG00000172965|ES	chr2	111367011	111367046	UPF1|K562	35
chr2	111366986	111367986	+	XLOC_029037|u87|ENSG00000172965|ES	chr2	111367356	111367399	NOLC1|K562	43
chr2	111366986	111367986	+	XLOC_029037|u87|ENSG00000172965|ES	chr2	111367561	111367576	UCHL5|K562	15
chr2	111366986	111367986	+	XLOC_029037|u87|ENSG00000172965|ES	chr2	111367349	111367391	U2AF1|HepG2	42
chr2	111366986	111367986	+	XLOC_029037|u87|ENSG00000172965|ES	chr2	111367146	111367192	UCHL5|HepG2	46
chr2	111366986	111367986	+	XLOC_029037|u87|ENSG00000172965|ES	chr2	111366938	111367008	KHDRBS1|K562	22
chr2	111366986	111367986	+	XLOC_029037|u87|ENSG00000172965|ES	chr2	111367349	111367394	CSTF2T|K562	45
chr2	111366986	111367986	+	XLOC_029037|u87|ENSG00000172965|ES	chr2	111367352	111367387	DDX3X|K562	35
chr2	111366986	111367986	+	XLOC_029037|u87|ENSG00000172965|ES	chr2	111367564	111367575	IGF2BP1|K562	11
chr2	111366986	111367986	+	XLOC_029037|u87|ENSG00000172965|ES	chr2	111367017	111367047	IGF2BP1|K562	30
chr2	111366986	111367986	+	XLOC_029037|u87|ENSG00000172965|ES	chr2	111367567	111367574	SRSF7|HepG2	7
chr2	111366986	111367986	+	XLOC_029037|u87|ENSG00000172965|ES	chr2	111367341	111367388	METAP2|K562	47
chr2	111366986	111367986	+	XLOC_029037|u87|ENSG00000172965|ES	chr2	111367333	111367390	HNRNPU|K562	57
chr2	111366986	111367986	+	XLOC_029037|u87|ENSG00000172965|ES	chr2	111367340	111367382	SLTM|K562	42
chr2	111366986	111367986	+	XLOC_029037|u87|ENSG00000172965|ES	chr2	111367353	111367392	METAP2|K562	39
chr2	111366986	111367986	+	XLOC_029037|u87|ENSG00000172965|ES	chr2	111366919	111367003	FASTKD2|HepG2	17
chr2	111366986	111367986	+	XLOC_029037|u87|ENSG00000172965|ES	chr2	111367342	111367394	GRWD1|HepG2	52
chr2	111366986	111367986	+	XLOC_029037|u87|ENSG00000172965|ES	chr2	111367151	111367184	HLTF|K562	33
chr2	111366986	111367986	+	XLOC_029037|u87|ENSG00000172965|ES	chr2	111366927	111366994	UCHL5|K562	8
chr2	111366986	111367986	+	XLOC_029037|u87|ENSG00000172965|ES	chr2	111367357	111367392	FASTKD2|HepG2	35
chr2	111366986	111367986	+	XLOC_029037|u87|ENSG00000172965|ES	chr2	111367567	111367572	BUD13|K562	5
chr2	111366986	111367986	+	XLOC_029037|u87|ENSG00000172965|ES	chr2	111367007	111367047	ILF3|K562	40
chr2	111366986	111367986	+	XLOC_029037|u87|ENSG00000172965|ES	chr2	111367343	111367397	EIF3H|HepG2	54
chr2	111366986	111367986	+	XLOC_029037|u87|ENSG00000172965|ES	chr2	111367352	111367387	SND1|K562	35
chr2	111366986	111367986	+	XLOC_029037|u87|ENSG00000172965|ES	chr2	111367563	111367576	GRWD1|HepG2	13
chr2	111366986	111367986	+	XLOC_029037|u87|ENSG00000172965|ES	chr2	111367375	111367396	EIF3D|HepG2	21
chr2	111366986	111367986	+	XLOC_029037|u87|ENSG00000172965|ES	chr2	111367365	111367404	NOLC1|K562	39
chr2	111366986	111367986	+	XLOC_029037|u87|ENSG00000172965|ES	chr2	111367023	111367041	EIF3D|HepG2	18
chr2	111366986	111367986	+	XLOC_029037|u87|ENSG00000172965|ES	chr2	111366939	111366988	UPF1|K562	2
chr2	111366986	111367986	+	XLOC_029037|u87|ENSG00000172965|ES	chr2	111366946	111366991	LSM11|K562	5
chr2	111366986	111367986	+	XLOC_029037|u87|ENSG00000172965|ES	chr2	111367567	111367574	SLTM|K562	7
chr2	111366986	111367986	+	XLOC_029037|u87|ENSG00000172965|ES	chr2	111367562	111367574	DDX3X|K562	12
chr2	111366986	111367986	+	XLOC_029037|u87|ENSG00000172965|ES	chr2	111367349	111367381	SRSF7|K562	32
chr2	111366986	111367986	+	XLOC_029037|u87|ENSG00000172965|ES	chr2	111367341	111367399	ZNF622|K562	58
chr2	111366986	111367986	+	XLOC_029037|u87|ENSG00000172965|ES	chr2	111367567	111367575	YBX3|K562	8
chr2	111366986	111367986	+	XLOC_029037|u87|ENSG00000172965|ES	chr2	111367571	111367574	TIA1|K562	3
chr2	111366986	111367986	+	XLOC_029037|u87|ENSG00000172965|ES	chr2	111367336	111367366	HNRNPU|K562	30
chr2	111366986	111367986	+	XLOC_029037|u87|ENSG00000172965|ES	chr2	111367361	111367399	PPIL4|K562	38
chr2	111366986	111367986	+	XLOC_029037|u87|ENSG00000172965|ES	chr2	111367344	111367389	CPSF6|K562	45
chr2	111366986	111367986	+	XLOC_029037|u87|ENSG00000172965|ES	chr2	111367563	111367576	SND1|K562	13
chr2	111366986	111367986	+	XLOC_029037|u87|ENSG00000172965|ES	chr2	111367143	111367194	YBX3|K562	51
chr2	111366986	111367986	+	XLOC_029037|u87|ENSG00000172965|ES	chr2	111367146	111367184	KHDRBS1|K562	38
chr2	111366986	111367986	+	XLOC_029037|u87|ENSG00000172965|ES	chr2	111367939	111367971	GTF2F1|K562	32
chr2	111366986	111367986	+	XLOC_029037|u87|ENSG00000172965|ES	chr2	111367348	111367400	PPIG|HepG2	52
chr2	111366986	111367986	+	XLOC_029037|u87|ENSG00000172965|ES	chr2	111366938	111366998	LSM11|HepG2	12
chr2	111366986	111367986	+	XLOC_029037|u87|ENSG00000172965|ES	chr2	111367340	111367391	DDX3X|K562	51
chr2	111366986	111367986	+	XLOC_029037|u87|ENSG00000172965|ES	chr2	111367050	111367072	BUD13|K562	22
chr2	111366986	111367986	+	XLOC_029037|u87|ENSG00000172965|ES	chr2	111366928	111366990	BUD13|HepG2	4
chr2	111366986	111367986	+	XLOC_029037|u87|ENSG00000172965|ES	chr2	111367341	111367396	BUD13|K562	55
chr2	111366986	111367986	+	XLOC_029037|u87|ENSG00000172965|ES	chr2	111367554	111367576	FTO|K562	22
chr2	111366986	111367986	+	XLOC_029037|u87|ENSG00000172965|ES	chr2	111367557	111367576	ZNF622|K562	19
chr2	111366986	111367986	+	XLOC_029037|u87|ENSG00000172965|ES	chr2	111367346	111367402	YBX3|K562	56
chr2	111366986	111367986	+	XLOC_029037|u87|ENSG00000172965|ES	chr2	111367564	111367574	PRPF8|HepG2	10
chr2	111366986	111367986	+	XLOC_029037|u87|ENSG00000172965|ES	chr2	111367571	111367574	SRSF1|K562	3
chr2	111366986	111367986	+	XLOC_029037|u87|ENSG00000172965|ES	chr2	111367338	111367384	SAFB2|K562	46
chr2	111366986	111367986	+	XLOC_029037|u87|ENSG00000172965|ES	chr2	111367565	111367575	MTPAP|K562	10
chr2	111366986	111367986	+	XLOC_029037|u87|ENSG00000172965|ES	chr2	111367350	111367360	LARP4|K562	10
chr2	111366986	111367986	+	XLOC_029037|u87|ENSG00000172965|ES	chr2	111367566	111367575	IGF2BP2|K562	9
chr2	111366986	111367986	+	XLOC_029037|u87|ENSG00000172965|ES	chr2	111367343	111367393	SAFB2|K562	50
chr2	111366986	111367986	+	XLOC_029037|u87|ENSG00000172965|ES	chr2	111366958	111366991	SAFB2|K562	5
chr2	111366986	111367986	+	XLOC_029037|u87|ENSG00000172965|ES	chr2	111367352	111367368	YBX3|K562	16
chr2	111366986	111367986	+	XLOC_029037|u87|ENSG00000172965|ES	chr2	111367560	111367575	SRSF7|K562	15
chr2	111366986	111367986	+	XLOC_029037|u87|ENSG00000172965|ES	chr2	111367334	111367360	TNRC6A|K562	26
chr20	38427179	38428179	+	XLOC_029037|u87|ENSG00000196756|ES	chr20	38427381	38427388	DKC1|HepG2	7
chr20	38427179	38428179	+	XLOC_029037|u87|ENSG00000196756|ES	chr20	38427306	38427431	SF3A3|HepG2	125
chr20	38427179	38428179	+	XLOC_029037|u87|ENSG00000196756|ES	chr20	38427369	38427443	SND1|K562	74
chr20	38427179	38428179	+	XLOC_029037|u87|ENSG00000196756|ES	chr20	38427371	38427397	TRA2A|K562	26
chr20	38427179	38428179	+	XLOC_029037|u87|ENSG00000196756|ES	chr20	38428020	38428039	DROSHA|K562	19
chr20	38427179	38428179	+	XLOC_029037|u87|ENSG00000196756|ES	chr20	38427355	38427366	PTBP1|HepG2	11
chr20	38427179	38428179	+	XLOC_029037|u87|ENSG00000196756|ES	chr20	38427325	38427361	GTF2F1|K562	36
chr20	38427179	38428179	+	XLOC_029037|u87|ENSG00000196756|ES	chr20	38427327	38427363	SND1|HepG2	36
chr20	38427179	38428179	+	XLOC_029037|u87|ENSG00000196756|ES	chr20	38427578	38427585	KHDRBS1|K562	7
chr20	38427179	38428179	+	XLOC_029037|u87|ENSG00000196756|ES	chr20	38427347	38427369	CPSF6|K562	22
chr20	38427179	38428179	+	XLOC_029037|u87|ENSG00000196756|ES	chr20	38427336	38427358	SF3B4|K562	22
chr20	38427179	38428179	+	XLOC_029037|u87|ENSG00000196756|ES	chr20	38427397	38427439	SF3B4|K562	42
chr20	38427179	38428179	+	XLOC_029037|u87|ENSG00000196756|ES	chr20	38427404	38427442	TROVE2|K562	38
chr20	38427179	38428179	+	XLOC_029037|u87|ENSG00000196756|ES	chr20	38427845	38427889	TAF15|K562	44
chr20	38427179	38428179	+	XLOC_029037|u87|ENSG00000196756|ES	chr20	38427361	38427418	FTO|K562	57
chr20	38427179	38428179	+	XLOC_029037|u87|ENSG00000196756|ES	chr20	38427415	38427443	NOLC1|HepG2	28
chr20	38427179	38428179	+	XLOC_029037|u87|ENSG00000196756|ES	chr20	38427367	38427429	SF3A3|HepG2	62
chr20	38427179	38428179	+	XLOC_029037|u87|ENSG00000196756|ES	chr20	38427374	38427439	PUS1|K562	65
chr20	38427179	38428179	+	XLOC_029037|u87|ENSG00000196756|ES	chr20	38427313	38427337	PTBP1|HepG2	24
chr20	38427179	38428179	+	XLOC_029037|u87|ENSG00000196756|ES	chr20	38427306	38427353	METAP2|K562	47
chr20	38427179	38428179	+	XLOC_029037|u87|ENSG00000196756|ES	chr20	38427370	38427381	DKC1|HepG2	11
chr20	38427179	38428179	+	XLOC_029037|u87|ENSG00000196756|ES	chr20	38427306	38427413	QKI|K562	107
chr20	38427179	38428179	+	XLOC_029037|u87|ENSG00000196756|ES	chr20	38427311	38427354	TARDBP|K562	43
chr20	38427179	38428179	+	XLOC_029037|u87|ENSG00000196756|ES	chr20	38427312	38427364	GTF2F1|HepG2	52
chr20	38427179	38428179	+	XLOC_029037|u87|ENSG00000196756|ES	chr20	38427369	38427397	TRA2A|K562	28
chr20	38427179	38428179	+	XLOC_029037|u87|ENSG00000196756|ES	chr20	38427303	38427440	HNRNPUL1|K562	137
chr20	38427179	38428179	+	XLOC_029037|u87|ENSG00000196756|ES	chr20	38427320	38427350	SERBP1|K562	30
chr20	38427179	38428179	+	XLOC_029037|u87|ENSG00000196756|ES	chr20	38427379	38427394	GTF2F1|HepG2	15
chr20	38427179	38428179	+	XLOC_029037|u87|ENSG00000196756|ES	chr20	38428090	38428105	KHDRBS1|K562	15
chr20	38427179	38428179	+	XLOC_029037|u87|ENSG00000196756|ES	chr20	38427522	38427565	PTBP1|K562	43
chr20	38427179	38428179	+	XLOC_029037|u87|ENSG00000196756|ES	chr20	38427513	38427537	ELAVL1|HEK293	24
chr20	38427179	38428179	+	XLOC_029037|u87|ENSG00000196756|ES	chr20	38427526	38427538	LIN28B|HepG2	12
chr20	38427179	38428179	+	XLOC_029037|u87|ENSG00000196756|ES	chr20	38427332	38427361	UCHL5|HepG2	29
chr20	38427179	38428179	+	XLOC_029037|u87|ENSG00000196756|ES	chr20	38427367	38427374	NOLC1|HepG2	7
chr20	38427179	38428179	+	XLOC_029037|u87|ENSG00000196756|ES	chr20	38427385	38427401	PTBP1|K562	16
chr20	38427179	38428179	+	XLOC_029037|u87|ENSG00000196756|ES	chr20	38427309	38427362	FASTKD2|HepG2	53
chr20	38427179	38428179	+	XLOC_029037|u87|ENSG00000196756|ES	chr20	38427381	38427393	SRSF1|HepG2	12
chr20	38427179	38428179	+	XLOC_029037|u87|ENSG00000196756|ES	chr20	38427570	38427601	ZRANB2|K562	31
chr20	38427179	38428179	+	XLOC_029037|u87|ENSG00000196756|ES	chr20	38427405	38427447	EIF3D|HepG2	42
chr20	38427179	38428179	+	XLOC_029037|u87|ENSG00000196756|ES	chr20	38427309	38427428	TRA2A|HepG2	119
chr20	38427179	38428179	+	XLOC_029037|u87|ENSG00000196756|ES	chr20	38427316	38427343	HNRNPU|K562	27
chr20	38427179	38428179	+	XLOC_029037|u87|ENSG00000196756|ES	chr20	38427398	38427445	U2AF1|HepG2	47
chr20	38427179	38428179	+	XLOC_029037|u87|ENSG00000196756|ES	chr20	38427517	38427562	TROVE2|K562	45
chr20	38427179	38428179	+	XLOC_029037|u87|ENSG00000196756|ES	chr20	38427520	38427550	YWHAG|K562	30
chr20	38427179	38428179	+	XLOC_029037|u87|ENSG00000196756|ES	chr20	38427369	38427400	PTBP1|K562	31
chr20	38427179	38428179	+	XLOC_029037|u87|ENSG00000196756|ES	chr20	38427364	38427414	GTF2F1|HepG2	50
chr20	38427179	38428179	+	XLOC_029037|u87|ENSG00000196756|ES	chr20	38427363	38427415	EXOSC5|K562	52
chr20	38427179	38428179	+	XLOC_029037|u87|ENSG00000196756|ES	chr20	38427583	38427609	NCBP2|K562	26
chr20	38427179	38428179	+	XLOC_029037|u87|ENSG00000196756|ES	chr20	38427305	38427409	DDX3X|HepG2	104
chr20	38427179	38428179	+	XLOC_029037|u87|ENSG00000196756|ES	chr20	38427632	38427652	TNRC6A|K562	20
chr20	38427179	38428179	+	XLOC_029037|u87|ENSG00000196756|ES	chr20	38427327	38427351	NOLC1|HepG2	24
chr20	38427179	38428179	+	XLOC_029037|u87|ENSG00000196756|ES	chr20	38427526	38427548	FXR1|K562	22
chr20	38427179	38428179	+	XLOC_029037|u87|ENSG00000196756|ES	chr20	38427320	38427434	AGGF1|K562	114
chr20	38427179	38428179	+	XLOC_029037|u87|ENSG00000196756|ES	chr20	38427414	38427439	GEMIN5|K562	25
chr20	38427179	38428179	+	XLOC_029037|u87|ENSG00000196756|ES	chr20	38427310	38427369	GEMIN5|K562	59
chr20	38427179	38428179	+	XLOC_029037|u87|ENSG00000196756|ES	chr20	38427790	38427826	HNRNPK|K562	36
chr20	38427179	38428179	+	XLOC_029037|u87|ENSG00000196756|ES	chr20	38427507	38427555	SLTM|K562	48
chr20	38427179	38428179	+	XLOC_029037|u87|ENSG00000196756|ES	chr20	38427326	38427358	RBM15|HepG2	32
chr20	38427179	38428179	+	XLOC_029037|u87|ENSG00000196756|ES	chr20	38427321	38427356	DDX6|HepG2	35
chr20	38427179	38428179	+	XLOC_029037|u87|ENSG00000196756|ES	chr20	38427324	38427357	MTPAP|K562	33
chr20	38427179	38428179	+	XLOC_029037|u87|ENSG00000196756|ES	chr20	38427310	38427445	SUB1|HepG2	135
chr20	38427179	38428179	+	XLOC_029037|u87|ENSG00000196756|ES	chr20	38428028	38428059	RBM15|K562	31
chr20	38427179	38428179	+	XLOC_029037|u87|ENSG00000196756|ES	chr20	38427517	38427556	GEMIN5|K562	39
chr20	38427179	38428179	+	XLOC_029037|u87|ENSG00000196756|ES	chr20	38427320	38427355	RPS5|HepG2	35
chr20	38427179	38428179	+	XLOC_029037|u87|ENSG00000196756|ES	chr20	38427350	38427377	IGF2BP1|HepG2	27
chr20	38427179	38428179	+	XLOC_029037|u87|ENSG00000196756|ES	chr20	38427313	38427339	PRPF8|K562	26
chr20	38427179	38428179	+	XLOC_029037|u87|ENSG00000196756|ES	chr20	38427323	38427363	SND1|K562	40
chr20	38427179	38428179	+	XLOC_029037|u87|ENSG00000196756|ES	chr20	38427303	38427357	GNL3|K562	54
chr20	38427179	38428179	+	XLOC_029037|u87|ENSG00000196756|ES	chr20	38427315	38427361	GRSF1|HepG2	46
chr20	38427179	38428179	+	XLOC_029037|u87|ENSG00000196756|ES	chr20	38427800	38427810	PTBP1|K562	10
chr20	38427179	38428179	+	XLOC_029037|u87|ENSG00000196756|ES	chr20	38427299	38427388	HNRNPU|HepG2	89
chr20	38427179	38428179	+	XLOC_029037|u87|ENSG00000196756|ES	chr20	38427776	38427816	SF3B4|HepG2	40
chr20	38427179	38428179	+	XLOC_029037|u87|ENSG00000196756|ES	chr20	38427324	38427375	HNRNPM|K562	51
chr20	38427179	38428179	+	XLOC_029037|u87|ENSG00000196756|ES	chr20	38427394	38427413	POLR2G|HepG2	19
chr20	38427179	38428179	+	XLOC_029037|u87|ENSG00000196756|ES	chr20	38427341	38427353	TARDBP|K562	12
chr20	38427179	38428179	+	XLOC_029037|u87|ENSG00000196756|ES	chr20	38427372	38427396	U2AF1|HepG2	24
chr20	38427179	38428179	+	XLOC_029037|u87|ENSG00000196756|ES	chr20	38427515	38427549	SMNDC1|K562	34
chr20	38427179	38428179	+	XLOC_029037|u87|ENSG00000196756|ES	chr20	38427305	38427402	IGF2BP3|HepG2	97
chr20	38427179	38428179	+	XLOC_029037|u87|ENSG00000196756|ES	chr20	38427304	38427393	DDX6|K562	89
chr20	38427179	38428179	+	XLOC_029037|u87|ENSG00000196756|ES	chr20	38427397	38427440	RBFOX2|K562	43
chr20	38427179	38428179	+	XLOC_029037|u87|ENSG00000196756|ES	chr20	38427309	38427374	SLTM|K562	65
chr20	38427179	38428179	+	XLOC_029037|u87|ENSG00000196756|ES	chr20	38427304	38427371	HNRNPUL1|HepG2	67
chr20	38427179	38428179	+	XLOC_029037|u87|ENSG00000196756|ES	chr20	38427801	38427829	CPSF6|K562	28
chr20	38427179	38428179	+	XLOC_029037|u87|ENSG00000196756|ES	chr20	38427302	38427369	GNL3|K562	67
chr20	38427179	38428179	+	XLOC_029037|u87|ENSG00000196756|ES	chr20	38427340	38427351	TROVE2|HepG2	11
chr20	38427179	38428179	+	XLOC_029037|u87|ENSG00000196756|ES	chr20	38427292	38427317	NOP56|HEK293	25
chr20	38427179	38428179	+	XLOC_029037|u87|ENSG00000196756|ES	chr20	38427370	38427409	LSM11|K562	39
chr20	38427179	38428179	+	XLOC_029037|u87|ENSG00000196756|ES	chr20	38427303	38427434	GPKOW|K562	131
chr20	38427179	38428179	+	XLOC_029037|u87|ENSG00000196756|ES	chr20	38427362	38427412	FASTKD2|HepG2	50
chr20	38427179	38428179	+	XLOC_029037|u87|ENSG00000196756|ES	chr20	38427369	38427404	TROVE2|K562	35
chr20	38427179	38428179	+	XLOC_029037|u87|ENSG00000196756|ES	chr20	38427349	38427418	IGF2BP2|K562	69
chr20	38427179	38428179	+	XLOC_029037|u87|ENSG00000196756|ES	chr20	38427397	38427441	TRA2A|K562	44
chr20	38427179	38428179	+	XLOC_029037|u87|ENSG00000196756|ES	chr20	38427312	38427429	HNRNPA1|HepG2	117
chr20	38427179	38428179	+	XLOC_029037|u87|ENSG00000196756|ES	chr20	38427298	38427383	NSUN2|K562	85
chr20	38427179	38428179	+	XLOC_029037|u87|ENSG00000196756|ES	chr20	38427315	38427339	PTBP1|HepG2	24
chr20	38427179	38428179	+	XLOC_029037|u87|ENSG00000196756|ES	chr20	38427934	38427951	AKAP8L|K562	17
chr20	38427179	38428179	+	XLOC_029037|u87|ENSG00000196756|ES	chr20	38427326	38427353	HNRNPK|K562	27
chr20	38427179	38428179	+	XLOC_029037|u87|ENSG00000196756|ES	chr20	38427304	38427371	TROVE2|HepG2	67
chr20	38427179	38428179	+	XLOC_029037|u87|ENSG00000196756|ES	chr20	38428060	38428105	SUPV3L1|HepG2	45
chr20	38427179	38428179	+	XLOC_029037|u87|ENSG00000196756|ES	chr20	38427398	38427404	PTBP1|HepG2	6
chr20	38427179	38428179	+	XLOC_029037|u87|ENSG00000196756|ES	chr20	38427319	38427350	SMNDC1|K562	31
chr20	38427179	38428179	+	XLOC_029037|u87|ENSG00000196756|ES	chr20	38427312	38427352	TBRG4|HepG2	40
chr20	38427179	38428179	+	XLOC_029037|u87|ENSG00000196756|ES	chr20	38427365	38427392	GRSF1|HepG2	27
chr20	38427179	38428179	+	XLOC_029037|u87|ENSG00000196756|ES	chr20	38427403	38427443	SMNDC1|K562	40
chr20	38427179	38428179	+	XLOC_029037|u87|ENSG00000196756|ES	chr20	38427325	38427356	U2AF2|K562	31
chr20	38427179	38428179	+	XLOC_029037|u87|ENSG00000196756|ES	chr20	38428062	38428128	HNRNPU|K562	66
chr20	38427179	38428179	+	XLOC_029037|u87|ENSG00000196756|ES	chr20	38427795	38427815	HNRNPC|HepG2	20
chr20	38427179	38428179	+	XLOC_029037|u87|ENSG00000196756|ES	chr20	38427382	38427430	LARP4|HepG2	48
chr20	38427179	38428179	+	XLOC_029037|u87|ENSG00000196756|ES	chr20	38427521	38427530	KHSRP|K562	9
chr20	38427179	38428179	+	XLOC_029037|u87|ENSG00000196756|ES	chr20	38427319	38427365	GRWD1|HepG2	46
chr20	38427179	38428179	+	XLOC_029037|u87|ENSG00000196756|ES	chr20	38427338	38427361	SF3B4|K562	23
chr20	38427179	38428179	+	XLOC_029037|u87|ENSG00000196756|ES	chr20	38427411	38427440	HNRNPK|K562	29
chr20	38427179	38428179	+	XLOC_029037|u87|ENSG00000196756|ES	chr20	38427306	38427360	POLR2G|HepG2	54
chr20	38427179	38428179	+	XLOC_029037|u87|ENSG00000196756|ES	chr20	38427323	38427409	PCBP2|HepG2	86
chr20	38427179	38428179	+	XLOC_029037|u87|ENSG00000196756|ES	chr20	38427315	38427367	NOL12|HepG2	52
chr20	38427179	38428179	+	XLOC_029037|u87|ENSG00000196756|ES	chr20	38427371	38427438	TROVE2|HepG2	67
chr20	38427179	38428179	+	XLOC_029037|u87|ENSG00000196756|ES	chr20	38427326	38427351	LIN28B|K562	25
chr20	38427179	38428179	+	XLOC_029037|u87|ENSG00000196756|ES	chr20	38427323	38427370	NOLC1|K562	47
chr20	38427179	38428179	+	XLOC_029037|u87|ENSG00000196756|ES	chr20	38427377	38427408	PUM2|K562	31
chr20	38427179	38428179	+	XLOC_029037|u87|ENSG00000196756|ES	chr20	38427311	38427370	DGCR8|HepG2	59
chr20	38427179	38428179	+	XLOC_029037|u87|ENSG00000196756|ES	chr20	38427317	38427373	HNRNPC|HepG2	56
chr20	38427179	38428179	+	XLOC_029037|u87|ENSG00000196756|ES	chr20	38427368	38427443	LSM11|HepG2	75
chr20	38427179	38428179	+	XLOC_029037|u87|ENSG00000196756|ES	chr20	38427727	38427817	CPSF7|HEK293	90
chr20	38427179	38428179	+	XLOC_029037|u87|ENSG00000196756|ES	chr20	38427304	38427362	XRCC6|HepG2	58
chr20	38427179	38428179	+	XLOC_029037|u87|ENSG00000196756|ES	chr20	38427305	38427430	SND1|HepG2	125
chr20	38427179	38428179	+	XLOC_029037|u87|ENSG00000196756|ES	chr20	38427183	38427211	EFTUD2|HepG2	28
chr20	38427179	38428179	+	XLOC_029037|u87|ENSG00000196756|ES	chr20	38427727	38427757	NUDT21|HEK293	30
chr20	38427179	38428179	+	XLOC_029037|u87|ENSG00000196756|ES	chr20	38427531	38427543	KHDRBS1|K562	12
chr20	38427179	38428179	+	XLOC_029037|u87|ENSG00000196756|ES	chr20	38427384	38427444	DDX55|K562	60
chr20	38427179	38428179	+	XLOC_029037|u87|ENSG00000196756|ES	chr20	38428020	38428045	TAF15|HepG2	25
chr20	38427179	38428179	+	XLOC_029037|u87|ENSG00000196756|ES	chr20	38427305	38427437	DDX24|K562	132
chr20	38427179	38428179	+	XLOC_029037|u87|ENSG00000196756|ES	chr20	38427641	38427663	LSM11|K562	22
chr20	38427179	38428179	+	XLOC_029037|u87|ENSG00000196756|ES	chr20	38428095	38428099	HNRNPA1|HepG2	4
chr20	38427179	38428179	+	XLOC_029037|u87|ENSG00000196756|ES	chr20	38427372	38427429	U2AF1|K562	57
chr20	38427179	38428179	+	XLOC_029037|u87|ENSG00000196756|ES	chr20	38427326	38427355	RPS5|K562	29
chr20	38427179	38428179	+	XLOC_029037|u87|ENSG00000196756|ES	chr20	38427351	38427392	RBFOX2|HepG2	41
chr20	38427179	38428179	+	XLOC_029037|u87|ENSG00000196756|ES	chr20	38427306	38427354	U2AF2|K562	48
chr20	38427179	38428179	+	XLOC_029037|u87|ENSG00000196756|ES	chr20	38427304	38427367	FTO|K562	63
chr20	38427179	38428179	+	XLOC_029037|u87|ENSG00000196756|ES	chr20	38427510	38427543	NONO|K562	33
chr20	38427179	38428179	+	XLOC_029037|u87|ENSG00000196756|ES	chr20	38427307	38427403	RBM5|HepG2	96
chr20	38427179	38428179	+	XLOC_029037|u87|ENSG00000196756|ES	chr20	38427377	38427397	SF3B4|K562	20
chr20	38427179	38428179	+	XLOC_029037|u87|ENSG00000196756|ES	chr20	38427771	38427825	LIN28B|K562	54
chr20	38427179	38428179	+	XLOC_029037|u87|ENSG00000196756|ES	chr20	38427301	38427447	YBX3|K562	146
chr20	38427179	38428179	+	XLOC_029037|u87|ENSG00000196756|ES	chr20	38427920	38427977	NUDT21|HEK293	57
chr20	38427179	38428179	+	XLOC_029037|u87|ENSG00000196756|ES	chr20	38427331	38427355	HLTF|K562	24
chr20	38427179	38428179	+	XLOC_029037|u87|ENSG00000196756|ES	chr20	38427374	38427440	DDX59|HepG2	66
chr20	38427179	38428179	+	XLOC_029037|u87|ENSG00000196756|ES	chr20	38427316	38427364	TAF15|K562	48
chr20	38427179	38428179	+	XLOC_029037|u87|ENSG00000196756|ES	chr20	38427334	38427358	PCBP2|HepG2	24
chr20	38427179	38428179	+	XLOC_029037|u87|ENSG00000196756|ES	chr20	38427306	38427370	AGGF1|K562	64
chr20	38427179	38428179	+	XLOC_029037|u87|ENSG00000196756|ES	chr20	38427296	38427410	DGCR8|K562	114
chr20	38427179	38428179	+	XLOC_029037|u87|ENSG00000196756|ES	chr20	38427994	38427999	XPO5|HepG2	5
chr20	38427179	38428179	+	XLOC_029037|u87|ENSG00000196756|ES	chr20	38427177	38427187	CSTF2T|K562	8
chr20	38427179	38428179	+	XLOC_029037|u87|ENSG00000196756|ES	chr20	38427373	38427432	FXR1|K562	59
chr20	38427179	38428179	+	XLOC_029037|u87|ENSG00000196756|ES	chr20	38427332	38427355	HNRNPC|HepG2	23
chr20	38427179	38428179	+	XLOC_029037|u87|ENSG00000196756|ES	chr20	38427371	38427410	POLR2G|HepG2	39
chr20	38427179	38428179	+	XLOC_029037|u87|ENSG00000196756|ES	chr20	38427306	38427452	DDX55|K562	146
chr20	38427179	38428179	+	XLOC_029037|u87|ENSG00000196756|ES	chr20	38427349	38427362	BCCIP|HepG2	13
chr20	38427179	38428179	+	XLOC_029037|u87|ENSG00000196756|ES	chr20	38427320	38427359	UCHL5|K562	39
chr20	38427179	38428179	+	XLOC_029037|u87|ENSG00000196756|ES	chr20	38428071	38428084	DDX24|K562	13
chr20	38427179	38428179	+	XLOC_029037|u87|ENSG00000196756|ES	chr20	38427305	38427419	QKI|HepG2	114
chr20	38427179	38428179	+	XLOC_029037|u87|ENSG00000196756|ES	chr20	38427550	38427561	MTPAP|K562	11
chr20	38427179	38428179	+	XLOC_029037|u87|ENSG00000196756|ES	chr20	38427519	38427547	CPSF6|K562	28
chr20	38427179	38428179	+	XLOC_029037|u87|ENSG00000196756|ES	chr20	38427315	38427356	SMNDC1|HepG2	41
chr20	38427179	38428179	+	XLOC_029037|u87|ENSG00000196756|ES	chr20	38427304	38427361	QKI|HepG2	57
chr20	38427179	38428179	+	XLOC_029037|u87|ENSG00000196756|ES	chr20	38427509	38427513	GTF2F1|K562	4
chr20	38427179	38428179	+	XLOC_029037|u87|ENSG00000196756|ES	chr20	38427526	38427547	HNRNPUL1|HepG2	21
chr20	38427179	38428179	+	XLOC_029037|u87|ENSG00000196756|ES	chr20	38427328	38427356	EIF3D|HepG2	28
chr20	38427179	38428179	+	XLOC_029037|u87|ENSG00000196756|ES	chr20	38427324	38427366	IGF2BP2|K562	42
chr20	38427179	38428179	+	XLOC_029037|u87|ENSG00000196756|ES	chr20	38427312	38427385	XRN2|K562	73
chr20	38427179	38428179	+	XLOC_029037|u87|ENSG00000196756|ES	chr20	38427512	38427550	DDX55|K562	38
chr20	38427179	38428179	+	XLOC_029037|u87|ENSG00000196756|ES	chr20	38427317	38427381	SUGP2|HepG2	64
chr20	38427179	38428179	+	XLOC_029037|u87|ENSG00000196756|ES	chr20	38427325	38427405	FASTKD2|HepG2	80
chr20	38427179	38428179	+	XLOC_029037|u87|ENSG00000196756|ES	chr20	38427372	38427434	RPS3|K562	62
chr20	38427179	38428179	+	XLOC_029037|u87|ENSG00000196756|ES	chr20	38427527	38427559	DDX55|HepG2	32
chr20	38427179	38428179	+	XLOC_029037|u87|ENSG00000196756|ES	chr20	38427328	38427373	EIF4G2|K562	45
chr20	38427179	38428179	+	XLOC_029037|u87|ENSG00000196756|ES	chr20	38427505	38427512	FAM120A|K562	7
chr20	38427179	38428179	+	XLOC_029037|u87|ENSG00000196756|ES	chr20	38427794	38427816	FAM120A|K562	22
chr20	38427179	38428179	+	XLOC_029037|u87|ENSG00000196756|ES	chr20	38427326	38427353	UPF1|K562	27
chr20	38427179	38428179	+	XLOC_029037|u87|ENSG00000196756|ES	chr20	38427587	38427601	GPKOW|K562	14
chr20	38427179	38428179	+	XLOC_029037|u87|ENSG00000196756|ES	chr20	38427524	38427542	SMNDC1|K562	18
chr20	38427179	38428179	+	XLOC_029037|u87|ENSG00000196756|ES	chr20	38427400	38427435	ZRANB2|K562	35
chr20	38427179	38428179	+	XLOC_029037|u87|ENSG00000196756|ES	chr20	38427339	38427355	PTBP1|HepG2	16
chr20	38427179	38428179	+	XLOC_029037|u87|ENSG00000196756|ES	chr20	38427523	38427548	ILF3|HepG2	25
chr20	38427179	38428179	+	XLOC_029037|u87|ENSG00000196756|ES	chr20	38427404	38427443	NOLC1|K562	39
chr20	38427179	38428179	+	XLOC_029037|u87|ENSG00000196756|ES	chr20	38427321	38427354	DGCR8|HepG2	33
chr20	38427179	38428179	+	XLOC_029037|u87|ENSG00000196756|ES	chr20	38427319	38427419	EFTUD2|HepG2	100
chr20	38427179	38428179	+	XLOC_029037|u87|ENSG00000196756|ES	chr20	38427508	38427550	XRN2|K562	42
chr20	38427179	38428179	+	XLOC_029037|u87|ENSG00000196756|ES	chr20	38427489	38427555	XRCC6|HepG2	66
chr20	38427179	38428179	+	XLOC_029037|u87|ENSG00000196756|ES	chr20	38427513	38427537	HNRNPC|HeLa	24
chr20	38427179	38428179	+	XLOC_029037|u87|ENSG00000196756|ES	chr20	38427431	38427443	AUH|HepG2	12
chr20	38427179	38428179	+	XLOC_029037|u87|ENSG00000196756|ES	chr20	38427530	38427540	SND1|K562	10
chr20	38427179	38428179	+	XLOC_029037|u87|ENSG00000196756|ES	chr20	38427308	38427434	HNRNPA1|HepG2	126
chr20	38427179	38428179	+	XLOC_029037|u87|ENSG00000196756|ES	chr20	38427518	38427556	PRPF8|K562	38
chr20	38427179	38428179	+	XLOC_029037|u87|ENSG00000196756|ES	chr20	38428027	38428051	NONO|K562	24
chr20	38427179	38428179	+	XLOC_029037|u87|ENSG00000196756|ES	chr20	38427372	38427430	SRSF1|K562	58
chr20	38427179	38428179	+	XLOC_029037|u87|ENSG00000196756|ES	chr20	38427374	38427448	FKBP4|HepG2	74
chr20	38427179	38428179	+	XLOC_029037|u87|ENSG00000196756|ES	chr20	38427326	38427358	SMNDC1|K562	32
chr20	38427179	38428179	+	XLOC_029037|u87|ENSG00000196756|ES	chr20	38427349	38427362	SRSF9|HepG2	13
chr20	38427179	38428179	+	XLOC_029037|u87|ENSG00000196756|ES	chr20	38427344	38427363	U2AF1|HepG2	19
chr20	38427179	38428179	+	XLOC_029037|u87|ENSG00000196756|ES	chr20	38427348	38427368	LARP7|K562	20
chr20	38427179	38428179	+	XLOC_029037|u87|ENSG00000196756|ES	chr20	38428152	38428169	RBFOX2|K562	17
chr20	38427179	38428179	+	XLOC_029037|u87|ENSG00000196756|ES	chr20	38427367	38427370	DKC1|HepG2	3
chr20	38427179	38428179	+	XLOC_029037|u87|ENSG00000196756|ES	chr20	38427817	38427857	CPSF6|HEK293	40
chr20	38427179	38428179	+	XLOC_029037|u87|ENSG00000196756|ES	chr20	38427386	38427408	SRSF7|K562	22
chr20	38427179	38428179	+	XLOC_029037|u87|ENSG00000196756|ES	chr20	38428023	38428055	HNRNPU|K562	32
chr20	38427179	38428179	+	XLOC_029037|u87|ENSG00000196756|ES	chr20	38427378	38427390	NKRF|HepG2	12
chr20	38427179	38428179	+	XLOC_029037|u87|ENSG00000196756|ES	chr20	38427727	38427757	DGCR8|HEK293T	30
chr20	38427179	38428179	+	XLOC_029037|u87|ENSG00000196756|ES	chr20	38427408	38427441	AARS|K562	33
chr20	38427179	38428179	+	XLOC_029037|u87|ENSG00000196756|ES	chr20	38428041	38428052	HNRNPA1|HepG2	11
chr20	38427179	38428179	+	XLOC_029037|u87|ENSG00000196756|ES	chr20	38428028	38428054	RBM27|K562	26
chr20	38427179	38428179	+	XLOC_029037|u87|ENSG00000196756|ES	chr20	38427309	38427383	CSTF2|HepG2	74
chr20	38427179	38428179	+	XLOC_029037|u87|ENSG00000196756|ES	chr20	38427385	38427423	GEMIN5|K562	38
chr20	38427179	38428179	+	XLOC_029037|u87|ENSG00000196756|ES	chr20	38427627	38427652	HNRNPL|K562	25
chr20	38427179	38428179	+	XLOC_029037|u87|ENSG00000196756|ES	chr20	38427577	38427585	TBRG4|HepG2	8
chr20	38427179	38428179	+	XLOC_029037|u87|ENSG00000196756|ES	chr20	38427368	38427385	GPKOW|K562	17
chr20	38427179	38428179	+	XLOC_029037|u87|ENSG00000196756|ES	chr20	38427337	38427359	TRA2A|K562	22
chr20	38427179	38428179	+	XLOC_029037|u87|ENSG00000196756|ES	chr20	38427333	38427356	NCBP2|K562	23
chr20	38427179	38428179	+	XLOC_029037|u87|ENSG00000196756|ES	chr20	38427376	38427400	ZRANB2|K562	24
chr20	38427179	38428179	+	XLOC_029037|u87|ENSG00000196756|ES	chr20	38427345	38427366	SRSF1|K562	21
chr20	38427179	38428179	+	XLOC_029037|u87|ENSG00000196756|ES	chr20	38427351	38427370	TROVE2|HepG2	19
chr20	38427179	38428179	+	XLOC_029037|u87|ENSG00000196756|ES	chr20	38427376	38427392	SMNDC1|K562	16
chr20	38427179	38428179	+	XLOC_029037|u87|ENSG00000196756|ES	chr20	38427554	38427604	HNRNPL|K562	50
chr20	38427179	38428179	+	XLOC_029037|u87|ENSG00000196756|ES	chr20	38427310	38427396	AGGF1|HepG2	86
chr20	38427179	38428179	+	XLOC_029037|u87|ENSG00000196756|ES	chr20	38427517	38427546	ZRANB2|K562	29
chr20	38427179	38428179	+	XLOC_029037|u87|ENSG00000196756|ES	chr20	38427325	38427341	TROVE2|K562	16
chr20	38427179	38428179	+	XLOC_029037|u87|ENSG00000196756|ES	chr20	38427771	38427858	LIN28B|K562	87
chr20	38427179	38428179	+	XLOC_029037|u87|ENSG00000196756|ES	chr20	38427367	38427440	BCCIP|HepG2	73
chr20	38427179	38428179	+	XLOC_029037|u87|ENSG00000196756|ES	chr20	38427315	38427363	GEMIN5|K562	48
chr20	38427179	38428179	+	XLOC_029037|u87|ENSG00000196756|ES	chr20	38427525	38427535	TIA1|K562	10
chr20	38427179	38428179	+	XLOC_029037|u87|ENSG00000196756|ES	chr20	38427303	38427364	METAP2|K562	61
chr20	38427179	38428179	+	XLOC_029037|u87|ENSG00000196756|ES	chr20	38427369	38427404	HNRNPU|K562	35
chr20	38427179	38428179	+	XLOC_029037|u87|ENSG00000196756|ES	chr20	38427319	38427326	NOLC1|HepG2	7
chr20	38427179	38428179	+	XLOC_029037|u87|ENSG00000196756|ES	chr20	38427401	38427446	PTBP1|K562	45
chr20	38427179	38428179	+	XLOC_029037|u87|ENSG00000196756|ES	chr20	38427532	38427544	IGF2BP3|HepG2	12
chr20	38427179	38428179	+	XLOC_029037|u87|ENSG00000196756|ES	chr20	38427311	38427373	AUH|K562	62
chr20	38427179	38428179	+	XLOC_029037|u87|ENSG00000196756|ES	chr20	38428095	38428142	TBRG4|K562	47
chr20	38427179	38428179	+	XLOC_029037|u87|ENSG00000196756|ES	chr20	38427331	38427358	ZRANB2|K562	27
chr20	38427179	38428179	+	XLOC_029037|u87|ENSG00000196756|ES	chr20	38427314	38427427	LIN28B|HepG2	113
chr20	38427179	38428179	+	XLOC_029037|u87|ENSG00000196756|ES	chr20	38427797	38427817	GNL3|K562	20
chr20	38427179	38428179	+	XLOC_029037|u87|ENSG00000196756|ES	chr20	38428102	38428113	XRCC6|HepG2	11
chr20	38427179	38428179	+	XLOC_029037|u87|ENSG00000196756|ES	chr20	38427526	38427551	RBM5|HepG2	25
chr20	38427179	38428179	+	XLOC_029037|u87|ENSG00000196756|ES	chr20	38427315	38427403	XRN2|K562	88
chr20	38427179	38428179	+	XLOC_029037|u87|ENSG00000196756|ES	chr20	38427367	38427439	RPS5|K562	72
chr20	38427179	38428179	+	XLOC_029037|u87|ENSG00000196756|ES	chr20	38427399	38427447	HNRNPUL1|K562	48
chr20	38427179	38428179	+	XLOC_029037|u87|ENSG00000196756|ES	chr20	38427528	38427556	NKRF|HepG2	28
chr20	38427179	38428179	+	XLOC_029037|u87|ENSG00000196756|ES	chr20	38427506	38427559	DHX30|K562	53
chr20	38427179	38428179	+	XLOC_029037|u87|ENSG00000196756|ES	chr20	38428059	38428088	HNRNPA1|HepG2	29
chr20	38427179	38428179	+	XLOC_029037|u87|ENSG00000196756|ES	chr20	38427386	38427402	NOLC1|HepG2	16
chr20	38427179	38428179	+	XLOC_029037|u87|ENSG00000196756|ES	chr20	38427332	38427358	RPS3|HepG2	26
chr20	38427179	38428179	+	XLOC_029037|u87|ENSG00000196756|ES	chr20	38427305	38427358	PTBP1|K562	53
chr20	38427179	38428179	+	XLOC_029037|u87|ENSG00000196756|ES	chr20	38427327	38427357	DDX3X|K562	30
chr20	38427179	38428179	+	XLOC_029037|u87|ENSG00000196756|ES	chr20	38427313	38427363	CSTF2T|K562	50
chr20	38427179	38428179	+	XLOC_029037|u87|ENSG00000196756|ES	chr20	38427321	38427359	DDX24|K562	38
chr20	38427179	38428179	+	XLOC_029037|u87|ENSG00000196756|ES	chr20	38427377	38427421	U2AF2|HepG2	44
chr20	38427179	38428179	+	XLOC_029037|u87|ENSG00000196756|ES	chr20	38427348	38427386	FMR1|K562	38
chr20	38427179	38428179	+	XLOC_029037|u87|ENSG00000196756|ES	chr20	38427302	38427438	LARP4|K562	136
chr20	38427179	38428179	+	XLOC_029037|u87|ENSG00000196756|ES	chr20	38427402	38427415	NOLC1|K562	13
chr20	38427179	38428179	+	XLOC_029037|u87|ENSG00000196756|ES	chr20	38427536	38427598	TNRC6A|K562	62
chr20	38427179	38428179	+	XLOC_029037|u87|ENSG00000196756|ES	chr20	38427512	38427544	DDX42|K562	32
chr20	38427179	38428179	+	XLOC_029037|u87|ENSG00000196756|ES	chr20	38427532	38427546	FAM120A|HepG2	14
chr20	38427179	38428179	+	XLOC_029037|u87|ENSG00000196756|ES	chr20	38427546	38427553	XRN2|K562	7
chr20	38427179	38428179	+	XLOC_029037|u87|ENSG00000196756|ES	chr20	38427319	38427422	SBDS|K562	103
chr20	38427179	38428179	+	XLOC_029037|u87|ENSG00000196756|ES	chr20	38427303	38427367	SF3A3|HepG2	64
chr20	38427179	38428179	+	XLOC_029037|u87|ENSG00000196756|ES	chr20	38427397	38427437	SRSF1|K562	40
chr20	38427179	38428179	+	XLOC_029037|u87|ENSG00000196756|ES	chr20	38428029	38428068	AKAP8L|K562	39
chr20	38427179	38428179	+	XLOC_029037|u87|ENSG00000196756|ES	chr20	38427366	38427443	NCBP2|HepG2	77
chr20	38427179	38428179	+	XLOC_029037|u87|ENSG00000196756|ES	chr20	38427727	38427817	HNRNPC|HeLa	90
chr20	38427179	38428179	+	XLOC_029037|u87|ENSG00000196756|ES	chr20	38427522	38427548	DGCR8|K562	26
chr20	38427179	38428179	+	XLOC_029037|u87|ENSG00000196756|ES	chr20	38427799	38427830	LSM11|K562	31
chr20	38427179	38428179	+	XLOC_029037|u87|ENSG00000196756|ES	chr20	38427317	38427350	POLR2G|HepG2	33
chr20	38427179	38428179	+	XLOC_029037|u87|ENSG00000196756|ES	chr20	38427875	38427884	MTPAP|K562	9
chr20	38427179	38428179	+	XLOC_029037|u87|ENSG00000196756|ES	chr20	38427350	38427392	FUBP3|HepG2	42
chr20	38427179	38428179	+	XLOC_029037|u87|ENSG00000196756|ES	chr20	38427317	38427371	LARP4|HepG2	54
chr20	38427179	38428179	+	XLOC_029037|u87|ENSG00000196756|ES	chr20	38427525	38427539	CSTF2|HepG2	14
chr20	38427179	38428179	+	XLOC_029037|u87|ENSG00000196756|ES	chr20	38427366	38427400	PTBP1|HepG2	34
chr20	38427179	38428179	+	XLOC_029037|u87|ENSG00000196756|ES	chr20	38427369	38427442	YBX3|K562	73
chr20	38427179	38428179	+	XLOC_029037|u87|ENSG00000196756|ES	chr20	38427308	38427364	RBM27|K562	56
chr20	38427179	38428179	+	XLOC_029037|u87|ENSG00000196756|ES	chr20	38427292	38427317	PTBP1|HEK293T	25
chr20	38427179	38428179	+	XLOC_029037|u87|ENSG00000196756|ES	chr20	38427405	38427415	NOLC1|HepG2	10
chr20	38427179	38428179	+	XLOC_029037|u87|ENSG00000196756|ES	chr20	38427309	38427373	EIF3D|HepG2	64
chr20	38427179	38428179	+	XLOC_029037|u87|ENSG00000196756|ES	chr20	38427319	38427333	SFPQ|HepG2	14
chr20	38427179	38428179	+	XLOC_029037|u87|ENSG00000196756|ES	chr20	38427323	38427366	NONO|K562	43
chr20	38427179	38428179	+	XLOC_029037|u87|ENSG00000196756|ES	chr20	38427330	38427383	ILF3|HepG2	53
chr20	38427179	38428179	+	XLOC_029037|u87|ENSG00000196756|ES	chr20	38428016	38428059	AARS|K562	43
chr20	38427179	38428179	+	XLOC_029037|u87|ENSG00000196756|ES	chr20	38428038	38428065	YWHAG|K562	27
chr20	38427179	38428179	+	XLOC_029037|u87|ENSG00000196756|ES	chr20	38427516	38427549	DDX3X|K562	33
chr20	38427179	38428179	+	XLOC_029037|u87|ENSG00000196756|ES	chr20	38427528	38427556	DROSHA|K562	28
chr20	38427179	38428179	+	XLOC_029037|u87|ENSG00000196756|ES	chr20	38427355	38427368	U2AF1|K562	13
chr20	38427179	38428179	+	XLOC_029037|u87|ENSG00000196756|ES	chr20	38427368	38427406	EIF3H|HepG2	38
chr20	38427179	38428179	+	XLOC_029037|u87|ENSG00000196756|ES	chr20	38427317	38427428	DDX55|HepG2	111
chr20	38427179	38428179	+	XLOC_029037|u87|ENSG00000196756|ES	chr20	38427348	38427353	DKC1|HepG2	5
chr20	38427179	38428179	+	XLOC_029037|u87|ENSG00000196756|ES	chr20	38427787	38427822	TAF15|K562	35
chr20	38427179	38428179	+	XLOC_029037|u87|ENSG00000196756|ES	chr20	38427909	38427950	XRN2|K562	41
chr20	38427179	38428179	+	XLOC_029037|u87|ENSG00000196756|ES	chr20	38427998	38428047	AARS|K562	49
chr20	38427179	38428179	+	XLOC_029037|u87|ENSG00000196756|ES	chr20	38427308	38427386	FASTKD2|K562	78
chr20	38427179	38428179	+	XLOC_029037|u87|ENSG00000196756|ES	chr20	38427369	38427389	U2AF2|K562	20
chr20	38427179	38428179	+	XLOC_029037|u87|ENSG00000196756|ES	chr20	38427524	38427541	RBM22|HepG2	17
chr20	38427179	38428179	+	XLOC_029037|u87|ENSG00000196756|ES	chr20	38427398	38427441	UCHL5|HepG2	43
chr20	38427179	38428179	+	XLOC_029037|u87|ENSG00000196756|ES	chr20	38427362	38427397	RBM22|HepG2	35
chr20	38427179	38428179	+	XLOC_029037|u87|ENSG00000196756|ES	chr20	38427298	38427370	LSM11|K562	72
chr20	38427179	38428179	+	XLOC_029037|u87|ENSG00000196756|ES	chr20	38427635	38427652	DROSHA|K562	17
chr20	38427179	38428179	+	XLOC_029037|u87|ENSG00000196756|ES	chr20	38427400	38427443	PTBP1|HepG2	43
chr20	38427179	38428179	+	XLOC_029037|u87|ENSG00000196756|ES	chr20	38427323	38427358	BUD13|K562	35
chr20	38427179	38428179	+	XLOC_029037|u87|ENSG00000196756|ES	chr20	38427333	38427372	FXR2|K562	39
chr20	38427179	38428179	+	XLOC_029037|u87|ENSG00000196756|ES	chr20	38427305	38427364	SMNDC1|HepG2	59
chr20	38427179	38428179	+	XLOC_029037|u87|ENSG00000196756|ES	chr20	38427305	38427406	ILF3|K562	101
chr20	38427179	38428179	+	XLOC_029037|u87|ENSG00000196756|ES	chr20	38427305	38427380	DHX30|HepG2	75
chr20	38427179	38428179	+	XLOC_029037|u87|ENSG00000196756|ES	chr20	38427378	38427392	SRSF9|HepG2	14
chr20	38427179	38428179	+	XLOC_029037|u87|ENSG00000196756|ES	chr20	38427332	38427347	RPS11|K562	15
chr20	38427179	38428179	+	XLOC_029037|u87|ENSG00000196756|ES	chr20	38427292	38427317	AGO2|HEK293	25
chr20	38427179	38428179	+	XLOC_029037|u87|ENSG00000196756|ES	chr20	38427318	38427369	NOLC1|K562	51
chr20	38427179	38428179	+	XLOC_029037|u87|ENSG00000196756|ES	chr20	38427311	38427343	NCBP2|HepG2	32
chr20	38427179	38428179	+	XLOC_029037|u87|ENSG00000196756|ES	chr20	38427365	38427433	XRCC6|K562	68
chr20	38427179	38428179	+	XLOC_029037|u87|ENSG00000196756|ES	chr20	38427510	38427569	FAM120A|K562	59
chr20	38427179	38428179	+	XLOC_029037|u87|ENSG00000196756|ES	chr20	38428009	38428043	LSM11|K562	34
chr20	38427179	38428179	+	XLOC_029037|u87|ENSG00000196756|ES	chr20	38427522	38427551	HNRNPK|K562	29
chr20	38427179	38428179	+	XLOC_029037|u87|ENSG00000196756|ES	chr20	38427368	38427410	SMNDC1|K562	42
chr20	38427179	38428179	+	XLOC_029037|u87|ENSG00000196756|ES	chr20	38427326	38427362	PTBP1|K562	36
chr20	38427179	38428179	+	XLOC_029037|u87|ENSG00000196756|ES	chr20	38427323	38427357	FXR1|K562	34
chr20	38427179	38428179	+	XLOC_029037|u87|ENSG00000196756|ES	chr20	38427306	38427400	MTPAP|K562	94
chr20	38427179	38428179	+	XLOC_029037|u87|ENSG00000196756|ES	chr20	38427174	38427200	TIA1|HepG2	21
chr20	38427179	38428179	+	XLOC_029037|u87|ENSG00000196756|ES	chr20	38427312	38427350	DHX30|K562	38
chr20	38427179	38428179	+	XLOC_029037|u87|ENSG00000196756|ES	chr20	38427362	38427385	XRN2|HepG2	23
chr20	38427179	38428179	+	XLOC_029037|u87|ENSG00000196756|ES	chr20	38427305	38427317	DKC1|HepG2	12
chr20	38427179	38428179	+	XLOC_029037|u87|ENSG00000196756|ES	chr20	38427378	38427434	CSTF2T|HepG2	56
chr20	38427179	38428179	+	XLOC_029037|u87|ENSG00000196756|ES	chr20	38427327	38427365	AUH|K562	38
chr20	38427179	38428179	+	XLOC_029037|u87|ENSG00000196756|ES	chr20	38427372	38427401	BCCIP|HepG2	29
chr20	38427179	38428179	+	XLOC_029037|u87|ENSG00000196756|ES	chr20	38427338	38427373	ZNF622|K562	35
chr20	38427179	38428179	+	XLOC_029037|u87|ENSG00000196756|ES	chr20	38427372	38427393	HNRNPU|HepG2	21
chr20	38427179	38428179	+	XLOC_029037|u87|ENSG00000196756|ES	chr20	38427373	38427376	SMNDC1|K562	3
chr20	38427179	38428179	+	XLOC_029037|u87|ENSG00000196756|ES	chr20	38427331	38427336	NOLC1|HepG2	5
chr20	38427179	38428179	+	XLOC_029037|u87|ENSG00000196756|ES	chr20	38428033	38428055	ZNF622|K562	22
chr20	38427179	38428179	+	XLOC_029037|u87|ENSG00000196756|ES	chr20	38427518	38427564	FTO|K562	46
chr20	38427179	38428179	+	XLOC_029037|u87|ENSG00000196756|ES	chr20	38427792	38427816	TIA1|HepG2	24
chr20	38427179	38428179	+	XLOC_029037|u87|ENSG00000196756|ES	chr20	38427750	38427801	SF3A3|HepG2	51
chr20	38427179	38428179	+	XLOC_029037|u87|ENSG00000196756|ES	chr20	38427385	38427426	XRN2|HepG2	41
chr20	38427179	38428179	+	XLOC_029037|u87|ENSG00000196756|ES	chr20	38427404	38427443	PTBP1|HepG2	39
chr20	38427179	38428179	+	XLOC_029037|u87|ENSG00000196756|ES	chr20	38427318	38427349	HNRNPL|HepG2	31
chr20	38427179	38428179	+	XLOC_029037|u87|ENSG00000196756|ES	chr20	38427325	38427359	RBM15|HepG2	34
chr20	38427179	38428179	+	XLOC_029037|u87|ENSG00000196756|ES	chr20	38427327	38427350	ILF3|K562	23
chr20	38427179	38428179	+	XLOC_029037|u87|ENSG00000196756|ES	chr20	38427365	38427426	NPM1|K562	61
chr20	38427179	38428179	+	XLOC_029037|u87|ENSG00000196756|ES	chr20	38427383	38427392	U2AF1|HepG2	9
chr20	38427179	38428179	+	XLOC_029037|u87|ENSG00000196756|ES	chr20	38428026	38428047	NONO|K562	21
chr20	38427179	38428179	+	XLOC_029037|u87|ENSG00000196756|ES	chr20	38427333	38427363	SLTM|HepG2	30
chr20	38427179	38428179	+	XLOC_029037|u87|ENSG00000196756|ES	chr20	38427530	38427577	RBFOX2|K562	47
chr20	38427179	38428179	+	XLOC_029037|u87|ENSG00000196756|ES	chr20	38427376	38427439	RPS5|HepG2	63
chr20	38427179	38428179	+	XLOC_029037|u87|ENSG00000196756|ES	chr20	38427357	38427360	NOLC1|HepG2	3
chr20	38427179	38428179	+	XLOC_029037|u87|ENSG00000196756|ES	chr20	38428032	38428062	ILF3|K562	30
chr20	38427179	38428179	+	XLOC_029037|u87|ENSG00000196756|ES	chr20	38427366	38427419	UCHL5|K562	53
chr20	38427179	38428179	+	XLOC_029037|u87|ENSG00000196756|ES	chr20	38427521	38427550	TARDBP|K562	29
chr20	38427179	38428179	+	XLOC_029037|u87|ENSG00000196756|ES	chr20	38427521	38427546	EWSR1|K562	25
chr20	38427179	38428179	+	XLOC_029037|u87|ENSG00000196756|ES	chr20	38427331	38427358	TROVE2|K562	27
chr20	38427179	38428179	+	XLOC_029037|u87|ENSG00000196756|ES	chr20	38427367	38427427	DROSHA|K562	60
chr20	38427179	38428179	+	XLOC_029037|u87|ENSG00000196756|ES	chr20	38427303	38427371	TRA2A|K562	68
chr20	38427179	38428179	+	XLOC_029037|u87|ENSG00000196756|ES	chr20	38427373	38427382	METAP2|K562	9
chr20	38427179	38428179	+	XLOC_029037|u87|ENSG00000196756|ES	chr20	38427307	38427372	KHDRBS1|K562	65
chr20	38427179	38428179	+	XLOC_029037|u87|ENSG00000196756|ES	chr20	38427571	38427609	EFTUD2|K562	38
chr20	38427179	38428179	+	XLOC_029037|u87|ENSG00000196756|ES	chr20	38427371	38427418	TROVE2|K562	47
chr20	38427179	38428179	+	XLOC_029037|u87|ENSG00000196756|ES	chr20	38427323	38427331	NOLC1|HepG2	8
chr20	38427179	38428179	+	XLOC_029037|u87|ENSG00000196756|ES	chr20	38427329	38427356	HNRNPL|K562	27
chr20	38427179	38428179	+	XLOC_029037|u87|ENSG00000196756|ES	chr20	38428001	38428028	EXOSC5|K562	27
chr20	38427179	38428179	+	XLOC_029037|u87|ENSG00000196756|ES	chr20	38427324	38427360	GRWD1|HepG2	36
chr20	38427179	38428179	+	XLOC_029037|u87|ENSG00000196756|ES	chr20	38427363	38427408	KHDRBS1|K562	45
chr20	38427179	38428179	+	XLOC_029037|u87|ENSG00000196756|ES	chr20	38427323	38427362	PRPF8|HepG2	39
chr20	38427179	38428179	+	XLOC_029037|u87|ENSG00000196756|ES	chr20	38427800	38427823	HNRNPA1|K562	23
chr20	38427179	38428179	+	XLOC_029037|u87|ENSG00000196756|ES	chr20	38427398	38427431	AUH|HepG2	33
chr20	38427179	38428179	+	XLOC_029037|u87|ENSG00000196756|ES	chr20	38427326	38427358	AKAP8L|K562	32
chr20	38427179	38428179	+	XLOC_029037|u87|ENSG00000196756|ES	chr20	38427305	38427339	RBM22|HepG2	34
chr20	38427179	38428179	+	XLOC_029037|u87|ENSG00000196756|ES	chr20	38427327	38427358	PPIL4|K562	31
chr20	38427179	38428179	+	XLOC_029037|u87|ENSG00000196756|ES	chr20	38427363	38427390	PPIG|HepG2	27
chr20	38427179	38428179	+	XLOC_029037|u87|ENSG00000196756|ES	chr20	38427359	38427366	NOLC1|HepG2	7
chr20	38427179	38428179	+	XLOC_029037|u87|ENSG00000196756|ES	chr20	38427778	38427829	HNRNPU|K562	51
chr20	38427179	38428179	+	XLOC_029037|u87|ENSG00000196756|ES	chr20	38427305	38427397	RBM15|K562	92
chr20	38427179	38428179	+	XLOC_029037|u87|ENSG00000196756|ES	chr20	38427372	38427442	LARP7|K562	70
chr20	38427179	38428179	+	XLOC_029037|u87|ENSG00000196756|ES	chr20	38427319	38427352	DHX30|K562	33
chr20	38427179	38428179	+	XLOC_029037|u87|ENSG00000196756|ES	chr20	38427328	38427352	EFTUD2|HepG2	24
chr20	38427179	38428179	+	XLOC_029037|u87|ENSG00000196756|ES	chr20	38427313	38427419	DDX3X|HepG2	106
chr20	38427179	38428179	+	XLOC_029037|u87|ENSG00000196756|ES	chr20	38427303	38427391	NPM1|K562	88
chr20	38427179	38428179	+	XLOC_029037|u87|ENSG00000196756|ES	chr20	38427527	38427586	GNL3|K562	59
chr20	38427179	38428179	+	XLOC_029037|u87|ENSG00000196756|ES	chr20	38427513	38427537	ALKBH5|HEK293	24
chr20	38427179	38428179	+	XLOC_029037|u87|ENSG00000196756|ES	chr20	38427318	38427346	SLTM|HepG2	28
chr20	38427179	38428179	+	XLOC_029037|u87|ENSG00000196756|ES	chr20	38427406	38427443	NOLC1|HepG2	37
chr20	38427179	38428179	+	XLOC_029037|u87|ENSG00000196756|ES	chr20	38427411	38427434	TIA1|K562	23
chr20	38427179	38428179	+	XLOC_029037|u87|ENSG00000196756|ES	chr20	38427303	38427340	TROVE2|HepG2	37
chr20	38427179	38428179	+	XLOC_029037|u87|ENSG00000196756|ES	chr20	38427967	38428042	HNRNPK|K562	75
chr20	38427179	38428179	+	XLOC_029037|u87|ENSG00000196756|ES	chr20	38427310	38427347	U2AF1|HepG2	37
chr20	38427179	38428179	+	XLOC_029037|u87|ENSG00000196756|ES	chr20	38427465	38427488	XRN2|HepG2	23
chr20	38427179	38428179	+	XLOC_029037|u87|ENSG00000196756|ES	chr20	38427305	38427420	SLBP|K562	115
chr20	38427179	38428179	+	XLOC_029037|u87|ENSG00000196756|ES	chr20	38427302	38427365	NPM1|K562	63
chr20	38427179	38428179	+	XLOC_029037|u87|ENSG00000196756|ES	chr20	38427374	38427447	SERBP1|K562	73
chr20	38427179	38428179	+	XLOC_029037|u87|ENSG00000196756|ES	chr20	38427378	38427394	ZNF622|K562	16
chr20	38427179	38428179	+	XLOC_029037|u87|ENSG00000196756|ES	chr20	38427801	38427814	RBFOX2|K562	13
chr20	38427179	38428179	+	XLOC_029037|u87|ENSG00000196756|ES	chr20	38428178	38428220	HNRNPU|K562	1
chr20	38427179	38428179	+	XLOC_029037|u87|ENSG00000196756|ES	chr20	38427328	38427363	ZRANB2|K562	35
chr20	38427179	38428179	+	XLOC_029037|u87|ENSG00000196756|ES	chr20	38427931	38427948	HNRNPC|HepG2	17
chr20	38427179	38428179	+	XLOC_029037|u87|ENSG00000196756|ES	chr20	38427307	38427372	U2AF1|K562	65
chr20	38427179	38428179	+	XLOC_029037|u87|ENSG00000196756|ES	chr20	38427516	38427543	SLTM|K562	27
chr20	38427179	38428179	+	XLOC_029037|u87|ENSG00000196756|ES	chr20	38427304	38427381	DHX30|HepG2	77
chr20	38427179	38428179	+	XLOC_029037|u87|ENSG00000196756|ES	chr20	38427303	38427338	SF3B4|K562	35
chr20	38427179	38428179	+	XLOC_029037|u87|ENSG00000196756|ES	chr20	38427329	38427368	BUD13|HepG2	39
chr20	38427179	38428179	+	XLOC_029037|u87|ENSG00000196756|ES	chr20	38427311	38427346	HNRNPU|K562	35
chr20	38427179	38428179	+	XLOC_029037|u87|ENSG00000196756|ES	chr20	38427308	38427408	CDC40|HepG2	100
chr20	38427179	38428179	+	XLOC_029037|u87|ENSG00000196756|ES	chr20	38427817	38427837	CPSF6|HEK293	20
chr20	38427179	38428179	+	XLOC_029037|u87|ENSG00000196756|ES	chr20	38427331	38427353	SRSF1|K562	22
chr20	38427179	38428179	+	XLOC_029037|u87|ENSG00000196756|ES	chr20	38427525	38427549	HNRNPU|HepG2	24
chr20	38427179	38428179	+	XLOC_029037|u87|ENSG00000196756|ES	chr20	38427368	38427440	UCHL5|HepG2	72
chr20	38427179	38428179	+	XLOC_029037|u87|ENSG00000196756|ES	chr20	38427310	38427347	AUH|HepG2	37
chr20	38427179	38428179	+	XLOC_029037|u87|ENSG00000196756|ES	chr20	38427367	38427439	NOL12|HepG2	72
chr20	38427179	38428179	+	XLOC_029037|u87|ENSG00000196756|ES	chr20	38427317	38427340	DKC1|HepG2	23
chr20	38427179	38428179	+	XLOC_029037|u87|ENSG00000196756|ES	chr20	38427309	38427365	NOL12|HepG2	56
chr20	38427179	38428179	+	XLOC_029037|u87|ENSG00000196756|ES	chr20	38427305	38427382	HLTF|K562	77
chr20	38427179	38428179	+	XLOC_029037|u87|ENSG00000196756|ES	chr20	38427501	38427521	RBM27|K562	20
chr20	38427179	38428179	+	XLOC_029037|u87|ENSG00000196756|ES	chr20	38427304	38427377	SUPV3L1|HepG2	73
chr20	38427179	38428179	+	XLOC_029037|u87|ENSG00000196756|ES	chr20	38428045	38428056	AGGF1|HepG2	11
chr20	38427179	38428179	+	XLOC_029037|u87|ENSG00000196756|ES	chr20	38427310	38427434	LSM11|HepG2	124
chr20	38427179	38428179	+	XLOC_029037|u87|ENSG00000196756|ES	chr20	38427327	38427358	BUD13|HepG2	31
chr20	38427179	38428179	+	XLOC_029037|u87|ENSG00000196756|ES	chr20	38427879	38427893	UPF1|K562	14
chr20	38427179	38428179	+	XLOC_029037|u87|ENSG00000196756|ES	chr20	38427307	38427364	TAF15|K562	57
chr20	38427179	38428179	+	XLOC_029037|u87|ENSG00000196756|ES	chr20	38427302	38427405	UPF1|K562	103
chr20	38427179	38428179	+	XLOC_029037|u87|ENSG00000196756|ES	chr20	38427512	38427569	HNRNPU|K562	57
chr20	38427179	38428179	+	XLOC_029037|u87|ENSG00000196756|ES	chr20	38428033	38428055	CDC40|HepG2	22
chr20	38427179	38428179	+	XLOC_029037|u87|ENSG00000196756|ES	chr20	38427326	38427356	RPS3|K562	30
chr20	38427179	38428179	+	XLOC_029037|u87|ENSG00000196756|ES	chr20	38427510	38427548	PRPF8|HepG2	38
chr20	38427179	38428179	+	XLOC_029037|u87|ENSG00000196756|ES	chr20	38427377	38427393	AUH|K562	16
chr20	38427179	38428179	+	XLOC_029037|u87|ENSG00000196756|ES	chr20	38427369	38427402	SRSF1|HepG2	33
chr20	38427179	38428179	+	XLOC_029037|u87|ENSG00000196756|ES	chr20	38427328	38427362	NCBP2|K562	34
chr20	38427179	38428179	+	XLOC_029037|u87|ENSG00000196756|ES	chr20	38427314	38427369	YBX3|K562	55
chr20	38427179	38428179	+	XLOC_029037|u87|ENSG00000196756|ES	chr20	38427326	38427353	XPO5|HepG2	27
chr20	38427179	38428179	+	XLOC_029037|u87|ENSG00000196756|ES	chr20	38427325	38427336	SF3B4|K562	11
chr20	38427179	38428179	+	XLOC_029037|u87|ENSG00000196756|ES	chr20	38427381	38427386	DKC1|HepG2	5
chr20	38427179	38428179	+	XLOC_029037|u87|ENSG00000196756|ES	chr20	38427727	38427757	CPSF6|HEK293	30
chr20	38427179	38428179	+	XLOC_029037|u87|ENSG00000196756|ES	chr20	38427341	38427358	TROVE2|K562	17
chr20	38427179	38428179	+	XLOC_029037|u87|ENSG00000196756|ES	chr20	38427507	38427571	EWSR1|K562	64
chr20	38427179	38428179	+	XLOC_029037|u87|ENSG00000196756|ES	chr20	38427337	38427348	LSM11|K562	11
chr20	38427179	38428179	+	XLOC_029037|u87|ENSG00000196756|ES	chr20	38427387	38427422	SERBP1|K562	35
chr20	38427179	38428179	+	XLOC_029037|u87|ENSG00000196756|ES	chr20	38427324	38427360	PUM2|K562	36
chr20	38427179	38428179	+	XLOC_029037|u87|ENSG00000196756|ES	chr20	38427305	38427427	FASTKD2|K562	122
chr20	38427179	38428179	+	XLOC_029037|u87|ENSG00000196756|ES	chr20	38427727	38427797	NUDT21|HEK293	70
chr20	38427179	38428179	+	XLOC_029037|u87|ENSG00000196756|ES	chr20	38427326	38427366	HNRNPUL1|K562	40
chr20	38427179	38428179	+	XLOC_029037|u87|ENSG00000196756|ES	chr20	38427308	38427374	PUS1|K562	66
chr20	38427179	38428179	+	XLOC_029037|u87|ENSG00000196756|ES	chr20	38427512	38427570	KHSRP|K562	58
chr20	38427179	38428179	+	XLOC_029037|u87|ENSG00000196756|ES	chr20	38427608	38427637	HNRNPC|HeLa	29
chr20	38427179	38428179	+	XLOC_029037|u87|ENSG00000196756|ES	chr20	38427379	38427400	NCBP2|HepG2	21
chr20	38427179	38428179	+	XLOC_029037|u87|ENSG00000196756|ES	chr20	38427292	38427401	FUBP3|HepG2	109
chr20	38427179	38428179	+	XLOC_029037|u87|ENSG00000196756|ES	chr20	38428024	38428062	SAFB2|K562	38
chr20	38427179	38428179	+	XLOC_029037|u87|ENSG00000196756|ES	chr20	38427314	38427397	EWSR1|K562	83
chr20	38427179	38428179	+	XLOC_029037|u87|ENSG00000196756|ES	chr20	38427307	38427405	SLTM|K562	98
chr20	38427179	38428179	+	XLOC_029037|u87|ENSG00000196756|ES	chr20	38427367	38427413	EIF3H|HepG2	46
chr20	38427179	38428179	+	XLOC_029037|u87|ENSG00000196756|ES	chr20	38427397	38427428	RPS5|K562	31
chr20	38427179	38428179	+	XLOC_029037|u87|ENSG00000196756|ES	chr20	38427631	38427649	FXR2|K562	18
chr20	38427179	38428179	+	XLOC_029037|u87|ENSG00000196756|ES	chr20	38427366	38427431	NCBP2|K562	65
chr20	38427179	38428179	+	XLOC_029037|u87|ENSG00000196756|ES	chr20	38428014	38428066	SBDS|K562	52
chr20	38427179	38428179	+	XLOC_029037|u87|ENSG00000196756|ES	chr20	38427400	38427436	MTPAP|K562	36
chr20	38427179	38428179	+	XLOC_029037|u87|ENSG00000196756|ES	chr20	38427777	38427820	HNRNPC|HepG2	43
chr20	38427179	38428179	+	XLOC_029037|u87|ENSG00000196756|ES	chr20	38427401	38427422	DKC1|HepG2	21
chr20	38427179	38428179	+	XLOC_029037|u87|ENSG00000196756|ES	chr20	38427361	38427394	SF3B4|K562	33
chr20	38427179	38428179	+	XLOC_029037|u87|ENSG00000196756|ES	chr20	38427384	38427442	RBM27|K562	58
chr20	38427179	38428179	+	XLOC_029037|u87|ENSG00000196756|ES	chr20	38427295	38427360	NONO|K562	65
chr20	38427179	38428179	+	XLOC_029037|u87|ENSG00000196756|ES	chr20	38427313	38427389	FAM120A|HepG2	76
chr20	38427179	38428179	+	XLOC_029037|u87|ENSG00000196756|ES	chr20	38427337	38427346	UCHL5|HepG2	9
chr20	38427179	38428179	+	XLOC_029037|u87|ENSG00000196756|ES	chr20	38427899	38427922	SFPQ|HepG2	23
chr20	38427179	38428179	+	XLOC_029037|u87|ENSG00000196756|ES	chr20	38427558	38427597	ELAVL1|HEK293	39
chr20	38427179	38428179	+	XLOC_029037|u87|ENSG00000196756|ES	chr20	38427358	38427368	AUH|HepG2	10
chr20	38427179	38428179	+	XLOC_029037|u87|ENSG00000196756|ES	chr20	38427325	38427365	RBFOX2|K562	40
chr20	38427179	38428179	+	XLOC_029037|u87|ENSG00000196756|ES	chr20	38427303	38427364	EFTUD2|K562	61
chr20	38427179	38428179	+	XLOC_029037|u87|ENSG00000196756|ES	chr20	38427817	38427837	NUDT21|HEK293	20
chr20	38427179	38428179	+	XLOC_029037|u87|ENSG00000196756|ES	chr20	38428015	38428058	GTF2F1|K562	43
chr20	38427179	38428179	+	XLOC_029037|u87|ENSG00000196756|ES	chr20	38427515	38427551	PRPF8|K562	36
chr20	38427179	38428179	+	XLOC_029037|u87|ENSG00000196756|ES	chr20	38427383	38427406	YWHAG|K562	23
chr20	38427179	38428179	+	XLOC_029037|u87|ENSG00000196756|ES	chr20	38427796	38427822	RBFOX2|HepG2	26
chr20	38427179	38428179	+	XLOC_029037|u87|ENSG00000196756|ES	chr20	38427336	38427353	NOLC1|HepG2	17
chr20	38427179	38428179	+	XLOC_029037|u87|ENSG00000196756|ES	chr20	38427568	38427584	TNRC6A|K562	16
chr20	38427179	38428179	+	XLOC_029037|u87|ENSG00000196756|ES	chr20	38427336	38427362	DGCR8|K562	26
chr20	38427179	38428179	+	XLOC_029037|u87|ENSG00000196756|ES	chr20	38427555	38427596	GPKOW|K562	41
chr20	38427179	38428179	+	XLOC_029037|u87|ENSG00000196756|ES	chr20	38428014	38428052	TIA1|K562	38
chr20	38427179	38428179	+	XLOC_029037|u87|ENSG00000196756|ES	chr20	38427304	38427367	DROSHA|K562	63
chr20	38427179	38428179	+	XLOC_029037|u87|ENSG00000196756|ES	chr20	38427301	38427441	LARP7|HepG2	140
chr20	38427179	38428179	+	XLOC_029037|u87|ENSG00000196756|ES	chr20	38427802	38427814	U2AF1|K562	12
chr20	38427179	38428179	+	XLOC_029037|u87|ENSG00000196756|ES	chr20	38427405	38427408	SRSF9|HepG2	3
chr20	38427179	38428179	+	XLOC_029037|u87|ENSG00000196756|ES	chr20	38427353	38427356	DKC1|HepG2	3
chr20	38427179	38428179	+	XLOC_029037|u87|ENSG00000196756|ES	chr20	38428033	38428062	ILF3|K562	29
chr20	38427179	38428179	+	XLOC_029037|u87|ENSG00000196756|ES	chr20	38427371	38427386	NOLC1|HepG2	15
chr20	38427179	38428179	+	XLOC_029037|u87|ENSG00000196756|ES	chr20	38427793	38427813	KHDRBS1|K562	20
chr20	38427179	38428179	+	XLOC_029037|u87|ENSG00000196756|ES	chr20	38427365	38427432	QKI|K562	67
chr20	38427179	38428179	+	XLOC_029037|u87|ENSG00000196756|ES	chr20	38427335	38427407	PPIG|HepG2	72
chr20	38427179	38428179	+	XLOC_029037|u87|ENSG00000196756|ES	chr20	38427303	38427428	XRCC6|K562	125
chr20	38427179	38428179	+	XLOC_029037|u87|ENSG00000196756|ES	chr20	38427325	38427363	HNRNPK|HepG2	38
chr20	38427179	38428179	+	XLOC_029037|u87|ENSG00000196756|ES	chr20	38427319	38427323	NOLC1|HepG2	4
chr20	38427179	38428179	+	XLOC_029037|u87|ENSG00000196756|ES	chr20	38427525	38427551	UPF1|K562	26
chr20	38427179	38428179	+	XLOC_029037|u87|ENSG00000196756|ES	chr20	38427306	38427363	KHDRBS1|K562	57
chr20	38427179	38428179	+	XLOC_029037|u87|ENSG00000196756|ES	chr20	38427778	38427825	LIN28B|HepG2	47
chr20	38427179	38428179	+	XLOC_029037|u87|ENSG00000196756|ES	chr20	38427367	38427371	SMNDC1|K562	4
chr20	38427179	38428179	+	XLOC_029037|u87|ENSG00000196756|ES	chr20	38427473	38427565	HNRNPC|HepG2	92
chr20	38427179	38428179	+	XLOC_029037|u87|ENSG00000196756|ES	chr20	38427305	38427367	PUM2|K562	62
chr20	38427179	38428179	+	XLOC_029037|u87|ENSG00000196756|ES	chr20	38427410	38427418	RBM27|K562	8
chr20	38427179	38428179	+	XLOC_029037|u87|ENSG00000196756|ES	chr20	38427374	38427384	NOLC1|HepG2	10
chr20	38427179	38428179	+	XLOC_029037|u87|ENSG00000196756|ES	chr20	38427364	38427422	METAP2|K562	58
chr20	38427179	38428179	+	XLOC_029037|u87|ENSG00000196756|ES	chr20	38428018	38428057	GTF2F1|K562	39
chr20	38427179	38428179	+	XLOC_029037|u87|ENSG00000196756|ES	chr20	38427520	38427541	TNRC6A|K562	21
chr20	38427179	38428179	+	XLOC_029037|u87|ENSG00000196756|ES	chr20	38427518	38427555	SAFB2|K562	37
chr20	38427179	38428179	+	XLOC_029037|u87|ENSG00000196756|ES	chr20	38427329	38427357	UCHL5|K562	28
chr20	38427179	38428179	+	XLOC_029037|u87|ENSG00000196756|ES	chr20	38427305	38427365	QKI|K562	60
chr20	38427179	38428179	+	XLOC_029037|u87|ENSG00000196756|ES	chr20	38427331	38427359	AKAP8L|K562	28
chr20	38427179	38428179	+	XLOC_029037|u87|ENSG00000196756|ES	chr20	38427370	38427432	RBM15|HepG2	62
chr20	38427179	38428179	+	XLOC_029037|u87|ENSG00000196756|ES	chr20	38427513	38427555	HNRNPU|K562	42
chr20	38427179	38428179	+	XLOC_029037|u87|ENSG00000196756|ES	chr20	38427308	38427347	XRCC6|HepG2	39
chr20	38427179	38428179	+	XLOC_029037|u87|ENSG00000196756|ES	chr20	38427319	38427374	RBM15|K562	55
chr20	38427179	38428179	+	XLOC_029037|u87|ENSG00000196756|ES	chr20	38427374	38427427	RBM15|K562	53
chr20	38427179	38428179	+	XLOC_029037|u87|ENSG00000196756|ES	chr20	38427345	38427348	DKC1|HepG2	3
chr20	38427179	38428179	+	XLOC_029037|u87|ENSG00000196756|ES	chr20	38427522	38427543	NPM1|K562	21
chr20	38427179	38428179	+	XLOC_029037|u87|ENSG00000196756|ES	chr20	38427301	38427434	RBM22|K562	133
chr20	38427179	38428179	+	XLOC_029037|u87|ENSG00000196756|ES	chr20	38427325	38427356	RPS3|K562	31
chr20	38427179	38428179	+	XLOC_029037|u87|ENSG00000196756|ES	chr20	38427362	38427421	XRCC6|HepG2	59
chr20	38427179	38428179	+	XLOC_029037|u87|ENSG00000196756|ES	chr20	38427521	38427573	NONO|K562	52
chr20	38427179	38428179	+	XLOC_029037|u87|ENSG00000196756|ES	chr20	38427292	38427317	FBL|HEK293	25
chr20	38427179	38428179	+	XLOC_029037|u87|ENSG00000196756|ES	chr20	38427376	38427387	SRSF7|HepG2	11
chr20	38427179	38428179	+	XLOC_029037|u87|ENSG00000196756|ES	chr20	38427320	38427389	CSTF2T|HepG2	69
chr20	38427179	38428179	+	XLOC_029037|u87|ENSG00000196756|ES	chr20	38427305	38427371	DROSHA|K562	66
chr20	38427179	38428179	+	XLOC_029037|u87|ENSG00000196756|ES	chr20	38427314	38427416	EFTUD2|K562	102
chr20	38427179	38428179	+	XLOC_029037|u87|ENSG00000196756|ES	chr20	38427468	38427491	XRN2|K562	23
chr20	38427179	38428179	+	XLOC_029037|u87|ENSG00000196756|ES	chr20	38427366	38427377	SF3B4|K562	11
chr20	38427179	38428179	+	XLOC_029037|u87|ENSG00000196756|ES	chr20	38427334	38427345	YWHAG|K562	11
chr20	38427179	38428179	+	XLOC_029037|u87|ENSG00000196756|ES	chr20	38427314	38427377	U2AF2|HepG2	63
chr20	38427179	38428179	+	XLOC_029037|u87|ENSG00000196756|ES	chr20	38427382	38427443	HLTF|K562	61
chr20	38427179	38428179	+	XLOC_029037|u87|ENSG00000196756|ES	chr20	38427523	38427549	TAF15|HepG2	26
chr20	38427179	38428179	+	XLOC_029037|u87|ENSG00000196756|ES	chr20	38428086	38428113	HNRNPL|HepG2	27
chr20	38427179	38428179	+	XLOC_029037|u87|ENSG00000196756|ES	chr20	38427331	38427368	LARP7|K562	37
chr20	38427179	38428179	+	XLOC_029037|u87|ENSG00000196756|ES	chr20	38427973	38428032	CSTF2T|K562	59
chr20	38427179	38428179	+	XLOC_029037|u87|ENSG00000196756|ES	chr20	38427515	38427551	FXR2|K562	36
chr20	38427179	38428179	+	XLOC_029037|u87|ENSG00000196756|ES	chr20	38427307	38427369	SND1|K562	62
chr20	38427179	38428179	+	XLOC_029037|u87|ENSG00000196756|ES	chr20	38427777	38427823	NONO|K562	46
chr20	38427179	38428179	+	XLOC_029037|u87|ENSG00000196756|ES	chr20	38427308	38427414	TNRC6A|K562	106
chr20	38427179	38428179	+	XLOC_029037|u87|ENSG00000196756|ES	chr20	38427360	38427366	NOLC1|HepG2	6
chr20	38427179	38428179	+	XLOC_029037|u87|ENSG00000196756|ES	chr20	38427443	38427474	TIA1|K562	31
chr20	38427179	38428179	+	XLOC_029037|u87|ENSG00000196756|ES	chr20	38427600	38427632	BUD13|K562	32
chr20	38427179	38428179	+	XLOC_029037|u87|ENSG00000196756|ES	chr20	38427323	38427358	XRN2|HepG2	35
chr20	38427179	38428179	+	XLOC_029037|u87|ENSG00000196756|ES	chr20	38427305	38427427	TNRC6A|K562	122
chr20	38427179	38428179	+	XLOC_029037|u87|ENSG00000196756|ES	chr20	38427727	38427797	CPSF6|HEK293	70
chr20	38427179	38428179	+	XLOC_029037|u87|ENSG00000196756|ES	chr20	38427307	38427433	TRA2A|HepG2	126
chr20	38427179	38428179	+	XLOC_029037|u87|ENSG00000196756|ES	chr20	38427344	38427348	DKC1|HepG2	4
chr20	38427179	38428179	+	XLOC_029037|u87|ENSG00000196756|ES	chr20	38427308	38427422	BUD13|K562	114
chr20	38427179	38428179	+	XLOC_029037|u87|ENSG00000196756|ES	chr20	38427372	38427428	CDC40|HepG2	56
chr20	38427179	38428179	+	XLOC_029037|u87|ENSG00000196756|ES	chr20	38427370	38427429	TROVE2|HepG2	59
chr20	38427179	38428179	+	XLOC_029037|u87|ENSG00000196756|ES	chr20	38427310	38427368	LSM11|HepG2	58
chr20	38427179	38428179	+	XLOC_029037|u87|ENSG00000196756|ES	chr20	38427529	38427555	RBM22|K562	26
chr20	38427179	38428179	+	XLOC_029037|u87|ENSG00000196756|ES	chr20	38427306	38427370	SRSF1|HepG2	64
chr20	38427179	38428179	+	XLOC_029037|u87|ENSG00000196756|ES	chr20	38428039	38428078	HNRNPL|K562	39
chr20	38427179	38428179	+	XLOC_029037|u87|ENSG00000196756|ES	chr20	38427309	38427372	CDC40|HepG2	63
chr20	38427179	38428179	+	XLOC_029037|u87|ENSG00000196756|ES	chr20	38427327	38427356	TBRG4|K562	29
chr20	38427179	38428179	+	XLOC_029037|u87|ENSG00000196756|ES	chr20	38427315	38427420	LIN28B|HepG2	105
chr20	38427179	38428179	+	XLOC_029037|u87|ENSG00000196756|ES	chr20	38427309	38427428	DDX59|HepG2	119
chr20	38427179	38428179	+	XLOC_029037|u87|ENSG00000196756|ES	chr20	38427368	38427442	LSM11|K562	74
chr20	38427179	38428179	+	XLOC_029037|u87|ENSG00000196756|ES	chr20	38427380	38427392	XRCC6|HepG2	12
chr20	38427179	38428179	+	XLOC_029037|u87|ENSG00000196756|ES	chr20	38427337	38427355	PTBP1|HepG2	18
chr20	38427179	38428179	+	XLOC_029037|u87|ENSG00000196756|ES	chr20	38427335	38427351	RPS11|K562	16
chr20	38427179	38428179	+	XLOC_029037|u87|ENSG00000196756|ES	chr20	38427368	38427370	DKC1|HepG2	2
chr20	38427179	38428179	+	XLOC_029037|u87|ENSG00000196756|ES	chr20	38427519	38427560	FASTKD2|K562	41
chr20	38427179	38428179	+	XLOC_029037|u87|ENSG00000196756|ES	chr20	38427381	38427398	QKI|HepG2	17
chr20	38427179	38428179	+	XLOC_029037|u87|ENSG00000196756|ES	chr20	38427315	38427428	CPSF6|K562	113
chr20	38427179	38428179	+	XLOC_029037|u87|ENSG00000196756|ES	chr20	38428029	38428095	HNRNPL|HepG2	66
chr20	38427179	38428179	+	XLOC_029037|u87|ENSG00000196756|ES	chr20	38427368	38427379	PTBP1|HepG2	11
chr20	38427179	38428179	+	XLOC_029037|u87|ENSG00000196756|ES	chr20	38427509	38427559	HNRNPC|HepG2	50
chr20	38427179	38428179	+	XLOC_029037|u87|ENSG00000196756|ES	chr20	38427364	38427441	SMNDC1|HepG2	77
chr20	38427179	38428179	+	XLOC_029037|u87|ENSG00000196756|ES	chr20	38427314	38427405	RBFOX2|HepG2	91
chr20	38427179	38428179	+	XLOC_029037|u87|ENSG00000196756|ES	chr20	38427388	38427436	FKBP4|HepG2	48
chr20	38427179	38428179	+	XLOC_029037|u87|ENSG00000196756|ES	chr20	38427518	38427521	IGF2BP3|HepG2	3
chr20	38427179	38428179	+	XLOC_029037|u87|ENSG00000196756|ES	chr20	38427309	38427386	SUPV3L1|HepG2	77
chr20	38427179	38428179	+	XLOC_029037|u87|ENSG00000196756|ES	chr20	38427403	38427443	AUH|HepG2	40
chr20	38427179	38428179	+	XLOC_029037|u87|ENSG00000196756|ES	chr20	38427507	38427550	IGF2BP2|K562	43
chr20	38427179	38428179	+	XLOC_029037|u87|ENSG00000196756|ES	chr20	38427177	38427201	EFTUD2|HepG2	22
chr20	38427179	38428179	+	XLOC_029037|u87|ENSG00000196756|ES	chr20	38427313	38427363	ZNF622|K562	50
chr20	38427179	38428179	+	XLOC_029037|u87|ENSG00000196756|ES	chr20	38427798	38427822	TROVE2|K562	24
chr20	38427179	38428179	+	XLOC_029037|u87|ENSG00000196756|ES	chr20	38427518	38427560	TAF15|HepG2	42
chr20	38427179	38428179	+	XLOC_029037|u87|ENSG00000196756|ES	chr20	38427252	38427271	SFPQ|HepG2	19
chr20	38427179	38428179	+	XLOC_029037|u87|ENSG00000196756|ES	chr20	38427370	38427439	AGGF1|K562	69
chr20	38427179	38428179	+	XLOC_029037|u87|ENSG00000196756|ES	chr20	38427763	38427785	HNRNPK|K562	22
chr20	38427179	38428179	+	XLOC_029037|u87|ENSG00000196756|ES	chr20	38427397	38427442	TRA2A|K562	45
chr20	38427179	38428179	+	XLOC_029037|u87|ENSG00000196756|ES	chr20	38427305	38427384	RBM27|K562	79
chr20	38427179	38428179	+	XLOC_029037|u87|ENSG00000196756|ES	chr20	38427786	38427842	LIN28B|HepG2	56
chr20	38427179	38428179	+	XLOC_029037|u87|ENSG00000196756|ES	chr20	38427327	38427361	PPIL4|K562	34
chr20	38427179	38428179	+	XLOC_029037|u87|ENSG00000196756|ES	chr20	38427559	38427634	HNRNPC|HepG2	75
chr20	38427179	38428179	+	XLOC_029037|u87|ENSG00000196756|ES	chr20	38427301	38427396	AARS|K562	95
chr20	38427179	38428179	+	XLOC_029037|u87|ENSG00000196756|ES	chr20	38427308	38427428	AGGF1|HepG2	120
chr20	38427179	38428179	+	XLOC_029037|u87|ENSG00000196756|ES	chr20	38427357	38427367	DKC1|HepG2	10
chr20	38427179	38428179	+	XLOC_029037|u87|ENSG00000196756|ES	chr20	38427795	38427811	SMNDC1|K562	16
chr20	38427179	38428179	+	XLOC_029037|u87|ENSG00000196756|ES	chr20	38427376	38427391	NOLC1|K562	15
chr20	38427179	38428179	+	XLOC_029037|u87|ENSG00000196756|ES	chr20	38427367	38427437	RPS3|HepG2	70
chr20	38427179	38428179	+	XLOC_029037|u87|ENSG00000196756|ES	chr20	38427628	38427652	PTBP1|K562	24
chr20	38427179	38428179	+	XLOC_029037|u87|ENSG00000196756|ES	chr20	38427396	38427442	U2AF1|HepG2	46
chr20	38427179	38428179	+	XLOC_029037|u87|ENSG00000196756|ES	chr20	38427305	38427422	RBM5|HepG2	117
chr20	38427179	38428179	+	XLOC_029037|u87|ENSG00000196756|ES	chr20	38427304	38427319	SMNDC1|K562	15
chr20	38427179	38428179	+	XLOC_029037|u87|ENSG00000196756|ES	chr20	38427512	38427556	HNRNPU|HepG2	44
chr20	38427179	38428179	+	XLOC_029037|u87|ENSG00000196756|ES	chr20	38427308	38427343	FXR1|K562	35
chr20	38427179	38428179	+	XLOC_029037|u87|ENSG00000196756|ES	chr20	38428020	38428039	UPF1|K562	19
chr20	38427179	38428179	+	XLOC_029037|u87|ENSG00000196756|ES	chr20	38427362	38427397	RPS5|K562	35
chr20	38427179	38428179	+	XLOC_029037|u87|ENSG00000196756|ES	chr20	38427783	38427821	HNRNPU|HepG2	38
chr20	38427179	38428179	+	XLOC_029037|u87|ENSG00000196756|ES	chr20	38427523	38427552	RPS5|K562	29
chr20	38427179	38428179	+	XLOC_029037|u87|ENSG00000196756|ES	chr20	38427794	38427818	HNRNPU|K562	24
chr20	38427179	38428179	+	XLOC_029037|u87|ENSG00000196756|ES	chr20	38427389	38427419	GRWD1|HepG2	30
chr20	38427179	38428179	+	XLOC_029037|u87|ENSG00000196756|ES	chr20	38427536	38427563	PUS1|K562	27
chr20	38427179	38428179	+	XLOC_029037|u87|ENSG00000196756|ES	chr20	38427321	38427379	LARP4|HepG2	58
chr20	38427179	38428179	+	XLOC_029037|u87|ENSG00000196756|ES	chr20	38427347	38427372	U2AF1|HepG2	25
chr20	38427179	38428179	+	XLOC_029037|u87|ENSG00000196756|ES	chr20	38427322	38427378	CSTF2T|HepG2	56
chr20	38427179	38428179	+	XLOC_029037|u87|ENSG00000196756|ES	chr20	38427328	38427442	SUB1|HepG2	114
chr20	38427179	38428179	+	XLOC_029037|u87|ENSG00000196756|ES	chr20	38427372	38427407	TBRG4|K562	35
chr20	38427179	38428179	+	XLOC_029037|u87|ENSG00000196756|ES	chr20	38427306	38427362	RPS5|K562	56
chr20	38427179	38428179	+	XLOC_029037|u87|ENSG00000196756|ES	chr20	38427325	38427358	EXOSC5|K562	33
chr20	38427179	38428179	+	XLOC_029037|u87|ENSG00000196756|ES	chr20	38427630	38427654	SMNDC1|K562	24
chr20	38427179	38428179	+	XLOC_029037|u87|ENSG00000196756|ES	chr20	38427353	38427357	DKC1|HepG2	4
chr20	38427179	38428179	+	XLOC_029037|u87|ENSG00000196756|ES	chr20	38427585	38427619	TBRG4|HepG2	34
chr20	38427179	38428179	+	XLOC_029037|u87|ENSG00000196756|ES	chr20	38427325	38427391	FMR1|K562	66
chr20	38427179	38428179	+	XLOC_029037|u87|ENSG00000196756|ES	chr20	38427367	38427421	FTO|K562	54
chr20	38427179	38428179	+	XLOC_029037|u87|ENSG00000196756|ES	chr20	38427586	38427605	SMNDC1|K562	19
chr20	38427179	38428179	+	XLOC_029037|u87|ENSG00000196756|ES	chr20	38427518	38427586	PPIL4|K562	68
chr20	38427179	38428179	+	XLOC_029037|u87|ENSG00000196756|ES	chr20	38427378	38427402	NOLC1|K562	24
chr20	38427179	38428179	+	XLOC_029037|u87|ENSG00000196756|ES	chr20	38427292	38427317	DGCR8|HEK293T	25
chr20	38427179	38428179	+	XLOC_029037|u87|ENSG00000196756|ES	chr20	38427375	38427418	PUS1|K562	43
chr20	38427179	38428179	+	XLOC_029037|u87|ENSG00000196756|ES	chr20	38427373	38427430	ZNF622|K562	57
chr20	38427179	38428179	+	XLOC_029037|u87|ENSG00000196756|ES	chr20	38427367	38427415	RPS3|K562	48
chr20	38427179	38428179	+	XLOC_029037|u87|ENSG00000196756|ES	chr20	38427366	38427397	SRSF1|K562	31
chr20	38427179	38428179	+	XLOC_029037|u87|ENSG00000196756|ES	chr20	38427908	38427947	XRN2|HepG2	39
chr20	38427179	38428179	+	XLOC_029037|u87|ENSG00000196756|ES	chr20	38427513	38427557	HNRNPC|HeLa	44
chr20	38427179	38428179	+	XLOC_029037|u87|ENSG00000196756|ES	chr20	38427309	38427367	BCCIP|HepG2	58
chr20	38427179	38428179	+	XLOC_029037|u87|ENSG00000196756|ES	chr20	38427373	38427438	TBRG4|K562	65
chr20	38427179	38428179	+	XLOC_029037|u87|ENSG00000196756|ES	chr20	38427390	38427401	SRSF7|K562	11
chr20	38427179	38428179	+	XLOC_029037|u87|ENSG00000196756|ES	chr20	38427422	38427443	DKC1|HepG2	21
chr20	38427179	38428179	+	XLOC_029037|u87|ENSG00000196756|ES	chr20	38427400	38427404	DKC1|HepG2	4
chr20	38427179	38428179	+	XLOC_029037|u87|ENSG00000196756|ES	chr20	38427359	38427366	DKC1|HepG2	7
chr20	38427179	38428179	+	XLOC_029037|u87|ENSG00000196756|ES	chr20	38427874	38427897	CPSF6|HEK293	23
chr20	38427179	38428179	+	XLOC_029037|u87|ENSG00000196756|ES	chr20	38427400	38427444	PTBP1|K562	44
chr20	38427179	38428179	+	XLOC_029037|u87|ENSG00000196756|ES	chr20	38427404	38427443	DKC1|HepG2	39
chr20	38427179	38428179	+	XLOC_029037|u87|ENSG00000196756|ES	chr20	38427470	38427503	TIA1|HepG2	33
chr20	38427179	38428179	+	XLOC_029037|u87|ENSG00000196756|ES	chr20	38427305	38427363	EXOSC5|K562	58
chr20	38427179	38428179	+	XLOC_029037|u87|ENSG00000196756|ES	chr20	38427379	38427398	UCHL5|HepG2	19
chr20	38427179	38428179	+	XLOC_029037|u87|ENSG00000196756|ES	chr20	38427374	38427404	SMNDC1|HepG2	30
chr20	38427179	38428179	+	XLOC_029037|u87|ENSG00000196756|ES	chr20	38427308	38427341	AUH|HepG2	33
chr20	38427179	38428179	+	XLOC_029037|u87|ENSG00000196756|ES	chr20	38427787	38427817	FXR2|K562	30
chr20	38427179	38428179	+	XLOC_029037|u87|ENSG00000196756|ES	chr20	38427520	38427558	PTBP1|K562	38
chr20	38427179	38428179	+	XLOC_029037|u87|ENSG00000196756|ES	chr20	38427565	38427617	HNRNPC|HepG2	52
chr20	38427179	38428179	+	XLOC_029037|u87|ENSG00000196756|ES	chr20	38427576	38427607	PTBP1|K562	31
chr20	38427179	38428179	+	XLOC_029037|u87|ENSG00000196756|ES	chr20	38427346	38427359	FKBP4|HepG2	13
chr20	38427179	38428179	+	XLOC_029037|u87|ENSG00000196756|ES	chr20	38427319	38427354	DDX3X|K562	35
chr20	38427179	38428179	+	XLOC_029037|u87|ENSG00000196756|ES	chr20	38427573	38427604	NONO|K562	31
chr20	38427179	38428179	+	XLOC_029037|u87|ENSG00000196756|ES	chr20	38427335	38427360	DDX42|K562	25
chr20	38427179	38428179	+	XLOC_029037|u87|ENSG00000196756|ES	chr20	38427305	38427365	XRCC6|K562	60
chr20	38427179	38428179	+	XLOC_029037|u87|ENSG00000196756|ES	chr20	38427402	38427406	NOLC1|HepG2	4
chr20	38427179	38428179	+	XLOC_029037|u87|ENSG00000196756|ES	chr20	38427315	38427351	GTF2F1|HepG2	36
chr20	38427179	38428179	+	XLOC_029037|u87|ENSG00000196756|ES	chr20	38427301	38427325	ILF3|HepG2	24
chr20	38427179	38428179	+	XLOC_029037|u87|ENSG00000196756|ES	chr20	38427533	38427540	HNRNPUL1|K562	7
chr20	38427179	38428179	+	XLOC_029037|u87|ENSG00000196756|ES	chr20	38427905	38427914	HNRNPM|HepG2	9
chr20	38427179	38428179	+	XLOC_029037|u87|ENSG00000196756|ES	chr20	38427800	38427813	FMR1|K562	13
chr20	38427179	38428179	+	XLOC_029037|u87|ENSG00000196756|ES	chr20	38427337	38427361	RBFOX2|K562	24
chr20	38427179	38428179	+	XLOC_029037|u87|ENSG00000196756|ES	chr20	38427519	38427547	PPIL4|K562	28
chr20	38427179	38428179	+	XLOC_029037|u87|ENSG00000196756|ES	chr20	38427343	38427366	NCBP2|HepG2	23
chr20	38427179	38428179	+	XLOC_029037|u87|ENSG00000196756|ES	chr20	38427309	38427345	SRSF1|K562	36
chr20	38427179	38428179	+	XLOC_029037|u87|ENSG00000196756|ES	chr20	38427309	38427427	RBM22|K562	118
chr20	38427179	38428179	+	XLOC_029037|u87|ENSG00000196756|ES	chr20	38427394	38427445	SF3B4|K562	51
chr20	38427179	38428179	+	XLOC_029037|u87|ENSG00000196756|ES	chr20	38427660	38427692	NPM1|K562	32
chr20	38427179	38428179	+	XLOC_029037|u87|ENSG00000196756|ES	chr20	38427306	38427319	NOLC1|HepG2	13
chr20	38427179	38428179	+	XLOC_029037|u87|ENSG00000196756|ES	chr20	38427396	38427442	PUM2|K562	46
chr20	38427179	38428179	+	XLOC_029037|u87|ENSG00000196756|ES	chr20	38427401	38427438	BCCIP|HepG2	37
chr20	38427179	38428179	+	XLOC_029037|u87|ENSG00000196756|ES	chr20	38427524	38427546	PUM2|K562	22
chr20	38427179	38428179	+	XLOC_029037|u87|ENSG00000196756|ES	chr20	38427368	38427403	AUH|HepG2	35
chr20	38427179	38428179	+	XLOC_029037|u87|ENSG00000196756|ES	chr20	38427312	38427438	EWSR1|K562	126
chr20	38427179	38428179	+	XLOC_029037|u87|ENSG00000196756|ES	chr20	38427303	38427350	SF3B4|HepG2	47
chr20	38427179	38428179	+	XLOC_029037|u87|ENSG00000196756|ES	chr20	38427305	38427366	HNRNPK|K562	61
chr20	38427179	38428179	+	XLOC_029037|u87|ENSG00000196756|ES	chr20	38427531	38427545	GNL3|K562	14
chr20	38427179	38428179	+	XLOC_029037|u87|ENSG00000196756|ES	chr20	38427523	38427549	MTPAP|K562	26
chr20	38427179	38428179	+	XLOC_029037|u87|ENSG00000196756|ES	chr20	38428025	38428067	SND1|K562	42
chr20	38427179	38428179	+	XLOC_029037|u87|ENSG00000196756|ES	chr20	38427542	38427609	GTF2F1|K562	67
chr20	38427179	38428179	+	XLOC_029037|u87|ENSG00000196756|ES	chr20	38427331	38427361	U2AF2|HepG2	30
chr20	38427179	38428179	+	XLOC_029037|u87|ENSG00000196756|ES	chr20	38427347	38427375	DDX55|HepG2	28
chr20	38427179	38428179	+	XLOC_029037|u87|ENSG00000196756|ES	chr20	38427613	38427628	AGGF1|K562	15
chr20	38427179	38428179	+	XLOC_029037|u87|ENSG00000196756|ES	chr20	38427369	38427390	RBM22|HepG2	21
chr20	38427179	38428179	+	XLOC_029037|u87|ENSG00000196756|ES	chr20	38427384	38427405	NOLC1|HepG2	21
chr20	38427179	38428179	+	XLOC_029037|u87|ENSG00000196756|ES	chr20	38427308	38427417	NKRF|HepG2	109
chr20	38427179	38428179	+	XLOC_029037|u87|ENSG00000196756|ES	chr20	38427343	38427373	FXR1|K562	30
chr20	38427179	38428179	+	XLOC_029037|u87|ENSG00000196756|ES	chr20	38427367	38427379	UCHL5|HepG2	12
chr20	38427179	38428179	+	XLOC_029037|u87|ENSG00000196756|ES	chr20	38427302	38427422	SRSF7|HepG2	120
chr20	38427179	38428179	+	XLOC_029037|u87|ENSG00000196756|ES	chr20	38427243	38427274	AARS|K562	31
chr20	38427179	38428179	+	XLOC_029037|u87|ENSG00000196756|ES	chr20	38427998	38428062	HNRNPU|K562	64
chr20	38427179	38428179	+	XLOC_029037|u87|ENSG00000196756|ES	chr20	38427388	38427401	DKC1|HepG2	13
chr20	38427179	38428179	+	XLOC_029037|u87|ENSG00000196756|ES	chr20	38428175	38428237	NSUN2|K562	4
chr20	38427179	38428179	+	XLOC_029037|u87|ENSG00000196756|ES	chr20	38428063	38428117	HNRNPA1|K562	54
chr20	38427179	38428179	+	XLOC_029037|u87|ENSG00000196756|ES	chr20	38427304	38427361	FTO|K562	57
chr20	38427179	38428179	+	XLOC_029037|u87|ENSG00000196756|ES	chr20	38427357	38427439	SRSF9|HepG2	82
chr20	38427179	38428179	+	XLOC_029037|u87|ENSG00000196756|ES	chr20	38427358	38427369	PTBP1|K562	11
chr20	38427179	38428179	+	XLOC_029037|u87|ENSG00000196756|ES	chr20	38427327	38427351	HNRNPK|HepG2	24
chr20	38427179	38428179	+	XLOC_029037|u87|ENSG00000196756|ES	chr20	38427322	38427341	DDX6|K562	19
chr20	38427179	38428179	+	XLOC_029037|u87|ENSG00000196756|ES	chr20	38427374	38427420	MTPAP|K562	46
chr20	38427179	38428179	+	XLOC_029037|u87|ENSG00000196756|ES	chr20	38427372	38427381	DKC1|HepG2	9
chr20	38427179	38428179	+	XLOC_029037|u87|ENSG00000196756|ES	chr20	38427320	38427340	DKC1|HepG2	20
chr20	38427179	38428179	+	XLOC_029037|u87|ENSG00000196756|ES	chr20	38427358	38427367	SMNDC1|K562	9
chr20	38427179	38428179	+	XLOC_029037|u87|ENSG00000196756|ES	chr20	38427370	38427397	RBFOX2|K562	27
chr20	38427179	38428179	+	XLOC_029037|u87|ENSG00000196756|ES	chr20	38427784	38427820	RBM22|K562	36
chr20	38427179	38428179	+	XLOC_029037|u87|ENSG00000196756|ES	chr20	38427304	38427408	FAM120A|HepG2	104
chr20	38427179	38428179	+	XLOC_029037|u87|ENSG00000196756|ES	chr20	38427322	38427356	DDX6|HepG2	34
chr20	38427179	38428179	+	XLOC_029037|u87|ENSG00000196756|ES	chr20	38427379	38427392	AUH|HepG2	13
chr20	38427179	38428179	+	XLOC_029037|u87|ENSG00000196756|ES	chr20	38427379	38427398	PTBP1|HepG2	19
chr20	38427179	38428179	+	XLOC_029037|u87|ENSG00000196756|ES	chr20	38427517	38427555	DGCR8|K562	38
chr20	38427179	38428179	+	XLOC_029037|u87|ENSG00000196756|ES	chr20	38427353	38427359	NOLC1|HepG2	6
chr20	38427179	38428179	+	XLOC_029037|u87|ENSG00000196756|ES	chr20	38427510	38427560	TIA1|K562	50
chr20	38427179	38428179	+	XLOC_029037|u87|ENSG00000196756|ES	chr20	38427531	38427589	TIA1|HepG2	58
chr20	38427179	38428179	+	XLOC_029037|u87|ENSG00000196756|ES	chr20	38427310	38427432	RPS5|HepG2	122
chr20	38427179	38428179	+	XLOC_029037|u87|ENSG00000196756|ES	chr20	38427303	38427357	SRSF9|HepG2	54
chr20	38427179	38428179	+	XLOC_029037|u87|ENSG00000196756|ES	chr20	38427308	38427384	DDX55|K562	76
chr20	38427179	38428179	+	XLOC_029037|u87|ENSG00000196756|ES	chr20	38427327	38427353	DDX59|HepG2	26
chr20	38427179	38428179	+	XLOC_029037|u87|ENSG00000196756|ES	chr20	38427318	38427338	ZNF622|K562	20
chr20	38427179	38428179	+	XLOC_029037|u87|ENSG00000196756|ES	chr20	38427369	38427385	PTBP1|K562	16
chr20	38427179	38428179	+	XLOC_029037|u87|ENSG00000196756|ES	chr20	38427727	38427797	HNRNPC|HeLa	70
chr20	38427179	38428179	+	XLOC_029037|u87|ENSG00000196756|ES	chr20	38427347	38427358	AUH|HepG2	11
chr20	38427179	38428179	+	XLOC_029037|u87|ENSG00000196756|ES	chr20	38427789	38427818	HNRNPU|HepG2	29
chr20	38427179	38428179	+	XLOC_029037|u87|ENSG00000196756|ES	chr20	38428085	38428115	AARS|K562	30
chr20	38427179	38428179	+	XLOC_029037|u87|ENSG00000196756|ES	chr20	38428017	38428059	DGCR8|K562	42
chr20	38427179	38428179	+	XLOC_029037|u87|ENSG00000196756|ES	chr20	38427341	38427372	AUH|HepG2	31
chr20	38427179	38428179	+	XLOC_029037|u87|ENSG00000196756|ES	chr20	38427318	38427333	TAF15|HepG2	15
chr20	38427179	38428179	+	XLOC_029037|u87|ENSG00000196756|ES	chr20	38427374	38427420	UCHL5|K562	46
chr20	38427179	38428179	+	XLOC_029037|u87|ENSG00000196756|ES	chr20	38427558	38427597	HNRNPC|HeLa	39
chr20	38427179	38428179	+	XLOC_029037|u87|ENSG00000196756|ES	chr20	38427323	38427361	TBRG4|K562	38
chr20	38427179	38428179	+	XLOC_029037|u87|ENSG00000196756|ES	chr20	38427305	38427439	CSTF2|HepG2	134
chr20	38427179	38428179	+	XLOC_029037|u87|ENSG00000196756|ES	chr20	38427825	38427847	LIN28B|K562	22
chr20	38427179	38428179	+	XLOC_029037|u87|ENSG00000196756|ES	chr20	38427368	38427392	SF3B4|HepG2	24
chr20	38427179	38428179	+	XLOC_029037|u87|ENSG00000196756|ES	chr20	38427292	38427337	PTBP1|HEK293T	45
chr20	38427179	38428179	+	XLOC_029037|u87|ENSG00000196756|ES	chr20	38427379	38427406	GRSF1|HepG2	27
chr20	38427179	38428179	+	XLOC_029037|u87|ENSG00000196756|ES	chr20	38427303	38427426	NSUN2|K562	123
chr20	38427179	38428179	+	XLOC_029037|u87|ENSG00000196756|ES	chr20	38427782	38427819	IGF2BP2|K562	37
chr20	38427179	38428179	+	XLOC_029037|u87|ENSG00000196756|ES	chr20	38427504	38427525	XRN2|HepG2	21
chr20	38427179	38428179	+	XLOC_029037|u87|ENSG00000196756|ES	chr20	38427365	38427442	NOL12|HepG2	77
chr20	38427179	38428179	+	XLOC_029037|u87|ENSG00000196756|ES	chr20	38427349	38427386	HNRNPM|K562	37
chr20	38427179	38428179	+	XLOC_029037|u87|ENSG00000196756|ES	chr20	38427350	38427358	SMNDC1|K562	8
chr20	38427179	38428179	+	XLOC_029037|u87|ENSG00000196756|ES	chr20	38427307	38427370	YWHAG|K562	63
chr20	38427179	38428179	+	XLOC_029037|u87|ENSG00000196756|ES	chr20	38427302	38427320	DKC1|HepG2	18
chr20	38427179	38428179	+	XLOC_029037|u87|ENSG00000196756|ES	chr20	38427581	38427608	GEMIN5|K562	27
chr20	38427179	38428179	+	XLOC_029037|u87|ENSG00000196756|ES	chr20	38427315	38427397	FAM120A|K562	82
chr20	38427179	38428179	+	XLOC_029037|u87|ENSG00000196756|ES	chr20	38427300	38427431	SF3B4|HepG2	131
chr20	38427179	38428179	+	XLOC_029037|u87|ENSG00000196756|ES	chr20	38427305	38427373	LARP4|K562	68
chr20	38427179	38428179	+	XLOC_029037|u87|ENSG00000196756|ES	chr20	38427336	38427374	EIF4G2|K562	38
chr20	38427179	38428179	+	XLOC_029037|u87|ENSG00000196756|ES	chr20	38427292	38427317	CSTF2|HeLa	25
chr20	38427179	38428179	+	XLOC_029037|u87|ENSG00000196756|ES	chr20	38427373	38427425	EIF3D|HepG2	52
chr20	38427179	38428179	+	XLOC_029037|u87|ENSG00000196756|ES	chr20	38427358	38427366	PTBP1|HepG2	8
chr20	38427179	38428179	+	XLOC_029037|u87|ENSG00000196756|ES	chr20	38427358	38427391	HNRNPA1|K562	33
chr20	38427179	38428179	+	XLOC_029037|u87|ENSG00000196756|ES	chr20	38427326	38427351	HNRNPUL1|HepG2	25
chr20	38427179	38428179	+	XLOC_029037|u87|ENSG00000196756|ES	chr20	38427400	38427441	U2AF1|K562	41
chr20	38427179	38428179	+	XLOC_029037|u87|ENSG00000196756|ES	chr20	38427852	38427897	HNRNPU|K562	45
chr20	38427179	38428179	+	XLOC_029037|u87|ENSG00000196756|ES	chr20	38427305	38427319	NOLC1|HepG2	14
chr20	38427179	38428179	+	XLOC_029037|u87|ENSG00000196756|ES	chr20	38427523	38427561	DDX6|K562	38
chr20	38427179	38428179	+	XLOC_029037|u87|ENSG00000196756|ES	chr20	38427305	38427368	XPO5|HepG2	63
chr20	38427179	38428179	+	XLOC_029037|u87|ENSG00000196756|ES	chr20	38427316	38427418	IGF2BP3|HepG2	102
chr20	38427179	38428179	+	XLOC_029037|u87|ENSG00000196756|ES	chr20	38427309	38427356	KHSRP|K562	47
chr20	38427179	38428179	+	XLOC_029037|u87|ENSG00000196756|ES	chr20	38427326	38427351	SUGP2|HepG2	25
chr20	38427179	38428179	+	XLOC_029037|u87|ENSG00000196756|ES	chr20	38427354	38427386	DDX42|K562	32
chr20	38427179	38428179	+	XLOC_029037|u87|ENSG00000196756|ES	chr20	38427533	38427558	BUD13|K562	25
chr20	38427179	38428179	+	XLOC_029037|u87|ENSG00000196756|ES	chr20	38427317	38427394	GTF2F1|K562	77
chr20	38427179	38428179	+	XLOC_029037|u87|ENSG00000196756|ES	chr20	38427529	38427556	SLBP|K562	27
chr20	38427179	38428179	+	XLOC_029037|u87|ENSG00000196756|ES	chr20	38427309	38427367	RPS3|HepG2	58
chr20	38427179	38428179	+	XLOC_029037|u87|ENSG00000196756|ES	chr20	38428017	38428036	DDX3X|K562	19
chr20	38427179	38428179	+	XLOC_029037|u87|ENSG00000196756|ES	chr20	38427317	38427361	AARS|K562	44
chr20	38427179	38428179	+	XLOC_029037|u87|ENSG00000196756|ES	chr20	38427351	38427357	NOLC1|HepG2	6
chr20	38427179	38428179	+	XLOC_029037|u87|ENSG00000196756|ES	chr20	38428026	38428047	HNRNPC|HepG2	21
chr20	38427179	38428179	+	XLOC_029037|u87|ENSG00000196756|ES	chr20	38427523	38427543	U2AF2|K562	20
chr20	38427179	38428179	+	XLOC_029037|u87|ENSG00000196756|ES	chr20	38427523	38427544	AUH|K562	21
chr20	38427179	38428179	+	XLOC_029037|u87|ENSG00000196756|ES	chr20	38427320	38427448	SBDS|K562	128
chr20	38427179	38428179	+	XLOC_029037|u87|ENSG00000196756|ES	chr20	38427397	38427439	RBM15|K562	42
chr20	38427179	38428179	+	XLOC_029037|u87|ENSG00000196756|ES	chr20	38427304	38427384	KHSRP|K562	80
chr20	38427179	38428179	+	XLOC_029037|u87|ENSG00000196756|ES	chr20	38427795	38427821	PTBP1|K562	26
chr20	38427179	38428179	+	XLOC_029037|u87|ENSG00000196756|ES	chr20	38427322	38427361	LARP7|HepG2	39
chr20	38427179	38428179	+	XLOC_029037|u87|ENSG00000196756|ES	chr20	38427312	38427400	HNRNPL|K562	88
chr20	38427179	38428179	+	XLOC_029037|u87|ENSG00000196756|ES	chr20	38427514	38427566	BUD13|K562	52
chr19	49478408	49479408	+	XLOC_029037|u87|ENSG00000273189|ES	chr19	49478908	49478934	DDX24|K562	26
chr19	49478408	49479408	+	XLOC_029037|u87|ENSG00000273189|ES	chr19	49478908	49478942	YBX3|K562	34
chr19	49478408	49479408	+	XLOC_029037|u87|ENSG00000273189|ES	chr19	49478908	49478976	YBX3|K562	68
chr19	49478408	49479408	+	XLOC_029037|u87|ENSG00000273189|ES	chr19	49479050	49479096	HNRNPK|HepG2	46
chr19	49478408	49479408	+	XLOC_029037|u87|ENSG00000273189|ES	chr19	49478901	49478946	EFTUD2|K562	45
chr19	49478408	49479408	+	XLOC_029037|u87|ENSG00000273189|ES	chr19	49478958	49478984	PPIG|HepG2	26
chr19	49478408	49479408	+	XLOC_029037|u87|ENSG00000273189|ES	chr19	49478910	49478929	UPF1|K562	19
chr19	49478408	49479408	+	XLOC_029037|u87|ENSG00000273189|ES	chr19	49478942	49479015	YBX3|K562	73
chr19	49478408	49479408	+	XLOC_029037|u87|ENSG00000273189|ES	chr19	49478908	49478962	UCHL5|K562	54
chr19	49478408	49479408	+	XLOC_029037|u87|ENSG00000273189|ES	chr19	49478996	49479049	UCHL5|K562	53
chr19	49478408	49479408	+	XLOC_029037|u87|ENSG00000273189|ES	chr19	49478959	49478986	SRSF7|K562	27
chr19	49478408	49479408	+	XLOC_029037|u87|ENSG00000273189|ES	chr19	49479073	49479089	PCBP2|HepG2	16
chr19	49478408	49479408	+	XLOC_029037|u87|ENSG00000273189|ES	chr19	49479017	49479048	LARP4|HepG2	31
chr19	49478408	49479408	+	XLOC_029037|u87|ENSG00000273189|ES	chr19	49478957	49478989	U2AF2|K562	32
chr19	49478408	49479408	+	XLOC_029037|u87|ENSG00000273189|ES	chr19	49478906	49478916	BUD13|K562	10
chr22	21012541	21013541	+	XLOC_029037|u87|ENSG00000161149|ES	chr22	21013013	21013045	PRPF8|K562	32
chr22	21012541	21013541	+	XLOC_029037|u87|ENSG00000161149|ES	chr22	21012713	21012723	EFTUD2|K562	10
chr22	21012541	21013541	+	XLOC_029037|u87|ENSG00000161149|ES	chr22	21012686	21012729	FAM120A|K562	43
chr22	21012541	21013541	+	XLOC_029037|u87|ENSG00000161149|ES	chr22	21012723	21012755	EFTUD2|K562	32
chr22	21012541	21013541	+	XLOC_029037|u87|ENSG00000161149|ES	chr22	21012701	21012732	TIA1|K562	31
chr22	21012541	21013541	+	XLOC_029037|u87|ENSG00000161149|ES	chr22	21013057	21013093	UCHL5|K562	36
chr22	21012541	21013541	+	XLOC_029037|u87|ENSG00000161149|ES	chr22	21013138	21013170	U2AF2|K562	32
chr22	21012541	21013541	+	XLOC_029037|u87|ENSG00000161149|ES	chr22	21013061	21013095	YBX3|K562	34
chr22	21012541	21013541	+	XLOC_029037|u87|ENSG00000161149|ES	chr22	21012563	21012597	DGCR8|K562	34
chr22	21012541	21013541	+	XLOC_029037|u87|ENSG00000161149|ES	chr22	21012546	21012584	HNRNPUL1|K562	38
chr22	21012541	21013541	+	XLOC_029037|u87|ENSG00000161149|ES	chr22	21012699	21012753	EFTUD2|K562	54
chr22	21012541	21013541	+	XLOC_029037|u87|ENSG00000161149|ES	chr22	21012714	21012752	UPF1|K562	38
chr22	21012541	21013541	+	XLOC_029037|u87|ENSG00000161149|ES	chr22	21013461	21013494	EFTUD2|K562	33
chr22	21012541	21013541	+	XLOC_029037|u87|ENSG00000161149|ES	chr22	21012546	21012580	HNRNPU|K562	34
chr22	21012541	21013541	+	XLOC_029037|u87|ENSG00000161149|ES	chr22	21013282	21013310	ZRANB2|K562	28
chr22	21012541	21013541	+	XLOC_029037|u87|ENSG00000161149|ES	chr22	21012938	21012962	EWSR1|K562	24
chr22	21012541	21013541	+	XLOC_029037|u87|ENSG00000161149|ES	chr22	21013164	21013181	NOLC1|K562	17
chr22	21012541	21013541	+	XLOC_029037|u87|ENSG00000161149|ES	chr22	21012708	21012737	HNRNPU|K562	29
chr22	21012541	21013541	+	XLOC_029037|u87|ENSG00000161149|ES	chr22	21012698	21012744	SLTM|K562	46
chr22	21012541	21013541	+	XLOC_029037|u87|ENSG00000161149|ES	chr22	21012699	21012745	XRN2|K562	46
chr22	21012541	21013541	+	XLOC_029037|u87|ENSG00000161149|ES	chr22	21012639	21012674	SND1|K562	35
chr22	21012541	21013541	+	XLOC_029037|u87|ENSG00000161149|ES	chr22	21012721	21012790	GTF2F1|K562	69
chr22	21012541	21013541	+	XLOC_029037|u87|ENSG00000161149|ES	chr22	21012634	21012664	TIA1|K562	30
chr22	21012541	21013541	+	XLOC_029037|u87|ENSG00000161149|ES	chr22	21013063	21013107	GEMIN5|K562	44
chr22	21012541	21013541	+	XLOC_029037|u87|ENSG00000161149|ES	chr22	21013022	21013057	RBM15|K562	35
chr22	21012541	21013541	+	XLOC_029037|u87|ENSG00000161149|ES	chr22	21013000	21013011	CSTF2T|K562	11
chr22	21012541	21013541	+	XLOC_029037|u87|ENSG00000161149|ES	chr22	21012974	21013018	HNRNPA1|K562	44
chr22	21012541	21013541	+	XLOC_029037|u87|ENSG00000161149|ES	chr22	21013066	21013096	ZNF622|K562	30
chr22	21012541	21013541	+	XLOC_029037|u87|ENSG00000161149|ES	chr22	21012631	21012654	HNRNPU|K562	23
chr22	21012541	21013541	+	XLOC_029037|u87|ENSG00000161149|ES	chr22	21012694	21012739	PRPF8|K562	45
chr22	21012541	21013541	+	XLOC_029037|u87|ENSG00000161149|ES	chr22	21013059	21013095	FXR1|K562	36
chr22	21012541	21013541	+	XLOC_029037|u87|ENSG00000161149|ES	chr22	21012695	21012746	SLTM|K562	51
chr22	21012541	21013541	+	XLOC_029037|u87|ENSG00000161149|ES	chr22	21013056	21013086	SLTM|K562	30
chr22	21012541	21013541	+	XLOC_029037|u87|ENSG00000161149|ES	chr22	21013068	21013078	SRSF1|K562	10
chr22	21012541	21013541	+	XLOC_029037|u87|ENSG00000161149|ES	chr22	21012708	21012729	LSM11|K562	21
chr22	21012541	21013541	+	XLOC_029037|u87|ENSG00000161149|ES	chr22	21013070	21013091	TNRC6A|K562	21
chr22	21012541	21013541	+	XLOC_029037|u87|ENSG00000161149|ES	chr22	21012654	21012690	DROSHA|K562	36
chr22	21012541	21013541	+	XLOC_029037|u87|ENSG00000161149|ES	chr22	21012770	21012792	AGGF1|K562	22
chr22	21012541	21013541	+	XLOC_029037|u87|ENSG00000161149|ES	chr22	21012700	21012740	SND1|K562	40
chr22	21012541	21013541	+	XLOC_029037|u87|ENSG00000161149|ES	chr22	21013074	21013107	SLBP|K562	33
chr22	21012541	21013541	+	XLOC_029037|u87|ENSG00000161149|ES	chr22	21013044	21013079	DGCR8|K562	35
chr22	21012541	21013541	+	XLOC_029037|u87|ENSG00000161149|ES	chr22	21012549	21012583	METAP2|K562	34
chr22	21012541	21013541	+	XLOC_029037|u87|ENSG00000161149|ES	chr22	21012700	21012726	EWSR1|K562	26
chr22	21012541	21013541	+	XLOC_029037|u87|ENSG00000161149|ES	chr22	21013061	21013084	PPIL4|K562	23
chr22	21012541	21013541	+	XLOC_029037|u87|ENSG00000161149|ES	chr22	21012938	21012977	PRPF8|K562	39
chr22	21012541	21013541	+	XLOC_029037|u87|ENSG00000161149|ES	chr22	21012786	21012811	SAFB2|K562	25
chr22	21012541	21013541	+	XLOC_029037|u87|ENSG00000161149|ES	chr22	21013073	21013098	SRSF1|K562	25
chr22	21012541	21013541	+	XLOC_029037|u87|ENSG00000161149|ES	chr22	21012581	21012595	SAFB2|K562	14
chr22	21012541	21013541	+	XLOC_029037|u87|ENSG00000161149|ES	chr22	21012702	21012733	HNRNPU|K562	31
chr22	21012541	21013541	+	XLOC_029037|u87|ENSG00000161149|ES	chr22	21012691	21012746	BUD13|K562	55
chr22	21012541	21013541	+	XLOC_029037|u87|ENSG00000161149|ES	chr22	21012706	21012733	LARP7|K562	27
chr22	21012541	21013541	+	XLOC_029037|u87|ENSG00000161149|ES	chr22	21012667	21012775	RBFOX2|K562	108
chr22	21012541	21013541	+	XLOC_029037|u87|ENSG00000161149|ES	chr22	21013236	21013256	UCHL5|K562	20
chr22	21012541	21013541	+	XLOC_029037|u87|ENSG00000161149|ES	chr22	21012730	21012761	FASTKD2|K562	31
chr22	21012541	21013541	+	XLOC_029037|u87|ENSG00000161149|ES	chr22	21013451	21013461	EFTUD2|K562	10
chr22	21012541	21013541	+	XLOC_029037|u87|ENSG00000161149|ES	chr22	21012682	21012732	SAFB2|K562	50
chr22	21012541	21013541	+	XLOC_029037|u87|ENSG00000161149|ES	chr22	21012699	21012735	MTPAP|K562	36
chr22	21012541	21013541	+	XLOC_029037|u87|ENSG00000161149|ES	chr22	21012792	21012814	SLTM|K562	22
chr22	21012541	21013541	+	XLOC_029037|u87|ENSG00000161149|ES	chr22	21012695	21012742	TAF15|K562	47
chr22	21012541	21013541	+	XLOC_029037|u87|ENSG00000161149|ES	chr22	21012732	21012780	UCHL5|K562	48
chr22	21012541	21013541	+	XLOC_029037|u87|ENSG00000161149|ES	chr22	21013064	21013074	SLBP|K562	10
chr22	21012541	21013541	+	XLOC_029037|u87|ENSG00000161149|ES	chr22	21013065	21013099	FMR1|K562	34
chr22	21012541	21013541	+	XLOC_029037|u87|ENSG00000161149|ES	chr22	21013170	21013184	SMNDC1|K562	14
chr22	21012541	21013541	+	XLOC_029037|u87|ENSG00000161149|ES	chr22	21012697	21012742	CSTF2T|K562	45
chr22	21012541	21013541	+	XLOC_029037|u87|ENSG00000161149|ES	chr22	21012734	21012753	TAF15|K562	19
chr22	21012541	21013541	+	XLOC_029037|u87|ENSG00000161149|ES	chr22	21012630	21012662	CSTF2T|K562	32
chr22	21012541	21013541	+	XLOC_029037|u87|ENSG00000161149|ES	chr22	21013091	21013127	FAM120A|K562	36
chr22	21012541	21013541	+	XLOC_029037|u87|ENSG00000161149|ES	chr22	21012696	21012792	RBFOX2|K562	96
chr22	21012541	21013541	+	XLOC_029037|u87|ENSG00000161149|ES	chr22	21013082	21013096	YWHAG|K562	14
chr22	21012541	21013541	+	XLOC_029037|u87|ENSG00000161149|ES	chr22	21012648	21012662	LSM11|K562	14
chr22	21012541	21013541	+	XLOC_029037|u87|ENSG00000161149|ES	chr22	21013067	21013103	EWSR1|K562	36
chr22	21012541	21013541	+	XLOC_029037|u87|ENSG00000161149|ES	chr22	21012685	21012695	SLBP|K562	10
chr22	21012541	21013541	+	XLOC_029037|u87|ENSG00000161149|ES	chr22	21012765	21012800	BUD13|K562	35
chr22	21012541	21013541	+	XLOC_029037|u87|ENSG00000161149|ES	chr22	21012644	21012658	GTF2F1|K562	14
chr22	21012541	21013541	+	XLOC_029037|u87|ENSG00000161149|ES	chr22	21012559	21012566	PRPF8|K562	7
chr22	21012541	21013541	+	XLOC_029037|u87|ENSG00000161149|ES	chr22	21012700	21012744	CSTF2T|K562	44
chr22	21012541	21013541	+	XLOC_029037|u87|ENSG00000161149|ES	chr22	21012698	21012724	CPSF6|K562	26
chr22	21012541	21013541	+	XLOC_029037|u87|ENSG00000161149|ES	chr22	21012898	21012932	MTPAP|K562	34
chr22	21012541	21013541	+	XLOC_029037|u87|ENSG00000161149|ES	chr22	21012549	21012577	HNRNPM|K562	28
chr22	21012541	21013541	+	XLOC_029037|u87|ENSG00000161149|ES	chr22	21012780	21012795	GTF2F1|K562	15
chr22	21012541	21013541	+	XLOC_029037|u87|ENSG00000161149|ES	chr22	21012547	21012594	HNRNPU|K562	47
chr22	21012541	21013541	+	XLOC_029037|u87|ENSG00000161149|ES	chr22	21012549	21012594	RBM15|K562	45
chr22	21012541	21013541	+	XLOC_029037|u87|ENSG00000161149|ES	chr22	21012695	21012729	SLBP|K562	34
chr22	21012541	21013541	+	XLOC_029037|u87|ENSG00000161149|ES	chr22	21012705	21012751	GTF2F1|K562	46
chr22	21012541	21013541	+	XLOC_029037|u87|ENSG00000161149|ES	chr22	21012787	21012833	XRN2|K562	46
chr22	21012541	21013541	+	XLOC_029037|u87|ENSG00000161149|ES	chr22	21012700	21012756	TROVE2|K562	56
chr22	21012541	21013541	+	XLOC_029037|u87|ENSG00000161149|ES	chr22	21012557	21012594	PRPF8|K562	37
chr22	21012541	21013541	+	XLOC_029037|u87|ENSG00000161149|ES	chr22	21013201	21013239	BUD13|K562	38
chr22	21012541	21013541	+	XLOC_029037|u87|ENSG00000161149|ES	chr22	21012843	21012862	SMNDC1|K562	19
chr22	21012541	21013541	+	XLOC_029037|u87|ENSG00000161149|ES	chr22	21012958	21013006	TAF15|K562	48
chr19	49478462	49479462	+	XLOC_029037|u87|ENSG00000090554|ES	chr19	49478908	49478934	DDX24|K562	26
chr19	49478462	49479462	+	XLOC_029037|u87|ENSG00000090554|ES	chr19	49478908	49478942	YBX3|K562	34
chr19	49478462	49479462	+	XLOC_029037|u87|ENSG00000090554|ES	chr19	49478908	49478976	YBX3|K562	68
chr19	49478462	49479462	+	XLOC_029037|u87|ENSG00000090554|ES	chr19	49479050	49479096	HNRNPK|HepG2	46
chr19	49478462	49479462	+	XLOC_029037|u87|ENSG00000090554|ES	chr19	49478901	49478946	EFTUD2|K562	45
chr19	49478462	49479462	+	XLOC_029037|u87|ENSG00000090554|ES	chr19	49478958	49478984	PPIG|HepG2	26
chr19	49478462	49479462	+	XLOC_029037|u87|ENSG00000090554|ES	chr19	49478910	49478929	UPF1|K562	19
chr19	49478462	49479462	+	XLOC_029037|u87|ENSG00000090554|ES	chr19	49478942	49479015	YBX3|K562	73
chr19	49478462	49479462	+	XLOC_029037|u87|ENSG00000090554|ES	chr19	49478908	49478962	UCHL5|K562	54
chr19	49478462	49479462	+	XLOC_029037|u87|ENSG00000090554|ES	chr19	49478996	49479049	UCHL5|K562	53
chr19	49478462	49479462	+	XLOC_029037|u87|ENSG00000090554|ES	chr19	49478959	49478986	SRSF7|K562	27
chr19	49478462	49479462	+	XLOC_029037|u87|ENSG00000090554|ES	chr19	49479073	49479089	PCBP2|HepG2	16
chr19	49478462	49479462	+	XLOC_029037|u87|ENSG00000090554|ES	chr19	49479017	49479048	LARP4|HepG2	31
chr19	49478462	49479462	+	XLOC_029037|u87|ENSG00000090554|ES	chr19	49478957	49478989	U2AF2|K562	32
chr19	49478462	49479462	+	XLOC_029037|u87|ENSG00000090554|ES	chr19	49478906	49478916	BUD13|K562	10
chr10	13651907	13652907	+	XLOC_029037|u87|ENSG00000239665|ES	chr10	13652707	13652752	HNRNPA1|HepG2	45
chr10	13651907	13652907	+	XLOC_029037|u87|ENSG00000239665|ES	chr10	13652400	13652448	TAF15|HepG2	48
chr10	13651907	13652907	+	XLOC_029037|u87|ENSG00000239665|ES	chr10	13652874	13652911	HNRNPU|K562	33
chr10	13651907	13652907	+	XLOC_029037|u87|ENSG00000239665|ES	chr10	13652562	13652662	HNRNPU|K562	100
chr10	13651907	13652907	+	XLOC_029037|u87|ENSG00000239665|ES	chr10	13652094	13652118	HNRNPA1|HepG2	24
chr10	13651907	13652907	+	XLOC_029037|u87|ENSG00000239665|ES	chr10	13652075	13652104	AGGF1|HepG2	29
chr10	13651907	13652907	+	XLOC_029037|u87|ENSG00000239665|ES	chr10	13652200	13652238	HNRNPL|K562	38
chr10	13651907	13652907	+	XLOC_029037|u87|ENSG00000239665|ES	chr10	13652009	13652045	HNRNPU|K562	36
chr10	13651907	13652907	+	XLOC_029037|u87|ENSG00000239665|ES	chr10	13651919	13651966	HNRNPC|HepG2	47
chr10	13651907	13652907	+	XLOC_029037|u87|ENSG00000239665|ES	chr10	13652705	13652766	HNRNPU|HepG2	61
chr10	13651907	13652907	+	XLOC_029037|u87|ENSG00000239665|ES	chr10	13652281	13652312	DGCR8|HepG2	31
chr10	13651907	13652907	+	XLOC_029037|u87|ENSG00000239665|ES	chr10	13652731	13652763	HNRNPU|K562	32
chr10	13651907	13652907	+	XLOC_029037|u87|ENSG00000239665|ES	chr10	13652752	13652789	HNRNPU|K562	37
chr10	13651907	13652907	+	XLOC_029037|u87|ENSG00000239665|ES	chr10	13652744	13652790	ILF3|HepG2	46
chr10	13651907	13652907	+	XLOC_029037|u87|ENSG00000239665|ES	chr10	13652069	13652078	QKI|HepG2	9
chr10	13651907	13652907	+	XLOC_029037|u87|ENSG00000239665|ES	chr10	13652872	13652902	SND1|HepG2	30
chr10	13651907	13652907	+	XLOC_029037|u87|ENSG00000239665|ES	chr10	13652727	13652763	TIA1|K562	36
chr10	13651907	13652907	+	XLOC_029037|u87|ENSG00000239665|ES	chr10	13652078	13652108	QKI|HepG2	30
chr10	13651907	13652907	+	XLOC_029037|u87|ENSG00000239665|ES	chr10	13652725	13652762	PRPF8|HepG2	37
chr10	13651907	13652907	+	XLOC_029037|u87|ENSG00000239665|ES	chr10	13652182	13652218	HNRNPU|K562	36
chr10	13651907	13652907	+	XLOC_029037|u87|ENSG00000239665|ES	chr10	13652741	13652781	DDX59|HepG2	40
chr10	13651907	13652907	+	XLOC_029037|u87|ENSG00000239665|ES	chr10	13652394	13652423	GPKOW|K562	29
chr10	13651907	13652907	+	XLOC_029037|u87|ENSG00000239665|ES	chr10	13652600	13652621	CSTF2T|K562	21
chr10	13651907	13652907	+	XLOC_029037|u87|ENSG00000239665|ES	chr10	13652708	13652741	CSTF2T|HepG2	33
chr10	13651907	13652907	+	XLOC_029037|u87|ENSG00000239665|ES	chr10	13652713	13652758	HNRNPU|HepG2	45
chr10	13651907	13652907	+	XLOC_029037|u87|ENSG00000239665|ES	chr10	13652846	13652911	ILF3|K562	61
chr10	13651907	13652907	+	XLOC_029037|u87|ENSG00000239665|ES	chr10	13651992	13652058	QKI|K562	66
chr10	13651907	13652907	+	XLOC_029037|u87|ENSG00000239665|ES	chr10	13652276	13652307	HNRNPL|K562	31
chr10	13651907	13652907	+	XLOC_029037|u87|ENSG00000239665|ES	chr10	13652045	13652080	HNRNPA1|K562	35
chr10	13651907	13652907	+	XLOC_029037|u87|ENSG00000239665|ES	chr10	13652608	13652649	HNRNPU|K562	41
chr10	13651907	13652907	+	XLOC_029037|u87|ENSG00000239665|ES	chr10	13652729	13652781	TAF15|HepG2	52
chr10	13651907	13652907	+	XLOC_029037|u87|ENSG00000239665|ES	chr10	13652608	13652653	XRN2|HepG2	45
chr10	13651907	13652907	+	XLOC_029037|u87|ENSG00000239665|ES	chr10	13652016	13652123	HNRNPL|K562	107
chr10	13651907	13652907	+	XLOC_029037|u87|ENSG00000239665|ES	chr10	13652565	13652613	FAM120A|HepG2	48
chr10	13651907	13652907	+	XLOC_029037|u87|ENSG00000239665|ES	chr10	13652833	13652903	ILF3|K562	70
chr10	13651907	13652907	+	XLOC_029037|u87|ENSG00000239665|ES	chr10	13652783	13652805	HNRNPC|HepG2	22
chr10	13651907	13652907	+	XLOC_029037|u87|ENSG00000239665|ES	chr10	13652473	13652486	GTF2F1|HepG2	13
chr10	13651907	13652907	+	XLOC_029037|u87|ENSG00000239665|ES	chr10	13651953	13652038	QKI|K562	85
chr10	13651907	13652907	+	XLOC_029037|u87|ENSG00000239665|ES	chr10	13652864	13652907	ILF3|HepG2	43
chr10	13651907	13652907	+	XLOC_029037|u87|ENSG00000239665|ES	chr10	13651898	13651926	FXR1|K562	19
chr10	13651907	13652907	+	XLOC_029037|u87|ENSG00000239665|ES	chr10	13652869	13652895	BCCIP|HepG2	26
chr10	13651907	13652907	+	XLOC_029037|u87|ENSG00000239665|ES	chr10	13652832	13652871	HNRNPC|HepG2	39
chr10	13651907	13652907	+	XLOC_029037|u87|ENSG00000239665|ES	chr10	13652571	13652641	SAFB2|K562	70
chr10	13651907	13652907	+	XLOC_029037|u87|ENSG00000239665|ES	chr10	13652757	13652806	LSM11|HepG2	49
chr10	13651907	13652907	+	XLOC_029037|u87|ENSG00000239665|ES	chr10	13652743	13652785	UCHL5|HepG2	42
chr10	13651907	13652907	+	XLOC_029037|u87|ENSG00000239665|ES	chr10	13652717	13652750	GRWD1|HepG2	33
chr10	13651907	13652907	+	XLOC_029037|u87|ENSG00000239665|ES	chr10	13652292	13652319	HNRNPA1|HepG2	27
chr10	13651907	13652907	+	XLOC_029037|u87|ENSG00000239665|ES	chr10	13652030	13652060	HNRNPL|HepG2	30
chr10	13651907	13652907	+	XLOC_029037|u87|ENSG00000239665|ES	chr10	13652577	13652616	TBRG4|K562	39
chr10	13651907	13652907	+	XLOC_029037|u87|ENSG00000239665|ES	chr10	13652571	13652613	TIA1|K562	42
chr10	13651907	13652907	+	XLOC_029037|u87|ENSG00000239665|ES	chr10	13652607	13652628	CDC40|HepG2	21
chr10	13651907	13652907	+	XLOC_029037|u87|ENSG00000239665|ES	chr10	13652077	13652158	KHSRP|K562	81
chr10	13651907	13652907	+	XLOC_029037|u87|ENSG00000239665|ES	chr10	13652762	13652795	HNRNPUL1|HepG2	33
chr10	13651907	13652907	+	XLOC_029037|u87|ENSG00000239665|ES	chr10	13652326	13652359	RBFOX2|HepG2	33
chr10	13651907	13652907	+	XLOC_029037|u87|ENSG00000239665|ES	chr10	13652866	13652902	ILF3|HepG2	36
chr10	13651907	13652907	+	XLOC_029037|u87|ENSG00000239665|ES	chr10	13652067	13652112	HNRNPL|HepG2	45
chr17	7191392	7192392	+	XLOC_029037|u87|ENSG00000132535|ES	chr17	7192320	7192384	PCBP2|HepG2	64
chr17	7191392	7192392	+	XLOC_029037|u87|ENSG00000132535|ES	chr17	7192333	7192341	BUD13|K562	8
chr17	7191392	7192392	+	XLOC_029037|u87|ENSG00000132535|ES	chr17	7192262	7192313	HNRNPK|HepG2	51
chr17	7191392	7192392	+	XLOC_029037|u87|ENSG00000132535|ES	chr17	7192323	7192359	ILF3|K562	36
chr17	7191392	7192392	+	XLOC_029037|u87|ENSG00000132535|ES	chr17	7192306	7192342	DROSHA|K562	36
chr17	7191392	7192392	+	XLOC_029037|u87|ENSG00000132535|ES	chr17	7192312	7192373	PTBP1|K562	61
chr17	7191392	7192392	+	XLOC_029037|u87|ENSG00000132535|ES	chr17	7192352	7192406	HNRNPK|K562	40
chr17	7191392	7192392	+	XLOC_029037|u87|ENSG00000132535|ES	chr17	7192321	7192325	TROVE2|K562	4
chr17	7191392	7192392	+	XLOC_029037|u87|ENSG00000132535|ES	chr17	7192322	7192388	PTBP1|HepG2	66
chr17	7191392	7192392	+	XLOC_029037|u87|ENSG00000132535|ES	chr17	7192316	7192378	CSTF2T|K562	62
chr17	7191392	7192392	+	XLOC_029037|u87|ENSG00000132535|ES	chr17	7192306	7192341	PRPF8|K562	35
chr17	7191392	7192392	+	XLOC_029037|u87|ENSG00000132535|ES	chr17	7192328	7192354	PCBP2|HepG2	26
chr17	7191392	7192392	+	XLOC_029037|u87|ENSG00000132535|ES	chr17	7192290	7192423	ILF3|K562	102
chr17	7191392	7192392	+	XLOC_029037|u87|ENSG00000132535|ES	chr17	7192364	7192381	ILF3|HepG2	17
chr17	7191392	7192392	+	XLOC_029037|u87|ENSG00000132535|ES	chr17	7192333	7192351	GTF2F1|K562	18
chr17	7191392	7192392	+	XLOC_029037|u87|ENSG00000132535|ES	chr17	7192321	7192416	PTBP1|HepG2	71
chr17	7191392	7192392	+	XLOC_029037|u87|ENSG00000132535|ES	chr17	7192341	7192354	BUD13|K562	13
chr17	7191392	7192392	+	XLOC_029037|u87|ENSG00000132535|ES	chr17	7192318	7192341	PTBP1|HEK293T	23
chr17	7191392	7192392	+	XLOC_029037|u87|ENSG00000132535|ES	chr17	7192321	7192325	RBFOX2|HepG2	4
chr17	7191392	7192392	+	XLOC_029037|u87|ENSG00000132535|ES	chr17	7192309	7192354	CSTF2T|K562	45
chr17	7191392	7192392	+	XLOC_029037|u87|ENSG00000132535|ES	chr17	7192304	7192418	PTBP1|K562	88
chr17	7191392	7192392	+	XLOC_029037|u87|ENSG00000132535|ES	chr17	7192297	7192329	CSTF2T|HepG2	32
chr1	160260784	160261784	+	XLOC_029037|u87|ENSG00000132716|ES	chr1	160261755	160261829	KHDRBS1|K562	29
chr1	160260784	160261784	+	XLOC_029037|u87|ENSG00000132716|ES	chr1	160261756	160261786	RPS5|K562	28
chr1	160260784	160261784	+	XLOC_029037|u87|ENSG00000132716|ES	chr1	160261755	160261820	HNRNPA1|K562	29
chr1	160260784	160261784	+	XLOC_029037|u87|ENSG00000132716|ES	chr1	160261746	160261812	TAF15|HepG2	38
chr1	160260784	160261784	+	XLOC_029037|u87|ENSG00000132716|ES	chr1	160261766	160261793	SND1|K562	18
chr1	160260784	160261784	+	XLOC_029037|u87|ENSG00000132716|ES	chr1	160261741	160261778	SAFB2|K562	37
chr1	160260784	160261784	+	XLOC_029037|u87|ENSG00000132716|ES	chr1	160261772	160261807	FXR1|K562	12
chr1	160260784	160261784	+	XLOC_029037|u87|ENSG00000132716|ES	chr1	160261765	160261806	ILF3|K562	19
chr1	160260784	160261784	+	XLOC_029037|u87|ENSG00000132716|ES	chr1	160261745	160261811	KHSRP|K562	39
chr1	160260784	160261784	+	XLOC_029037|u87|ENSG00000132716|ES	chr1	160261720	160261751	HNRNPM|HepG2	31
chr1	160260784	160261784	+	XLOC_029037|u87|ENSG00000132716|ES	chr1	160261778	160261804	DDX6|K562	6
chr1	160260784	160261784	+	XLOC_029037|u87|ENSG00000132716|ES	chr1	160261761	160261798	EIF3D|HepG2	23
chr1	160260784	160261784	+	XLOC_029037|u87|ENSG00000132716|ES	chr1	160261765	160261803	UPF1|K562	19
chr1	160260784	160261784	+	XLOC_029037|u87|ENSG00000132716|ES	chr1	160261746	160261769	DDX42|K562	23
chr1	160260784	160261784	+	XLOC_029037|u87|ENSG00000132716|ES	chr1	160261767	160261827	QKI|HepG2	17
chr1	160260784	160261784	+	XLOC_029037|u87|ENSG00000132716|ES	chr1	160261747	160261815	HNRNPA1|HepG2	37
chr1	160260784	160261784	+	XLOC_029037|u87|ENSG00000132716|ES	chr1	160261768	160261833	TROVE2|HepG2	16
chr1	160260784	160261784	+	XLOC_029037|u87|ENSG00000132716|ES	chr1	160261766	160261816	DGCR8|K562	18
chr1	160260784	160261784	+	XLOC_029037|u87|ENSG00000132716|ES	chr1	160261758	160261765	DROSHA|K562	7
chr1	160260784	160261784	+	XLOC_029037|u87|ENSG00000132716|ES	chr1	160261769	160261838	TAF15|K562	15
chr1	160260784	160261784	+	XLOC_029037|u87|ENSG00000132716|ES	chr1	160261755	160261793	TBRG4|K562	29
chr1	160260784	160261784	+	XLOC_029037|u87|ENSG00000132716|ES	chr1	160261740	160261791	TAF15|HepG2	44
chr1	160260784	160261784	+	XLOC_029037|u87|ENSG00000132716|ES	chr1	160261753	160261818	HNRNPA1|HepG2	31
chr1	160260784	160261784	+	XLOC_029037|u87|ENSG00000132716|ES	chr1	160261768	160261802	AGGF1|K562	16
chr1	160260784	160261784	+	XLOC_029037|u87|ENSG00000132716|ES	chr1	160261765	160261775	HNRNPC|HepG2	10
chr1	160260784	160261784	+	XLOC_029037|u87|ENSG00000132716|ES	chr1	160261781	160261806	EIF3H|HepG2	3
chr1	160260784	160261784	+	XLOC_029037|u87|ENSG00000132716|ES	chr1	160261775	160261792	NONO|K562	9
chr1	160260784	160261784	+	XLOC_029037|u87|ENSG00000132716|ES	chr1	160261748	160261777	RBM5|HepG2	29
chr1	160260784	160261784	+	XLOC_029037|u87|ENSG00000132716|ES	chr1	160261764	160261796	HNRNPK|K562	20
chr1	160260784	160261784	+	XLOC_029037|u87|ENSG00000132716|ES	chr1	160261756	160261812	HNRNPA1|K562	28
chr1	160260784	160261784	+	XLOC_029037|u87|ENSG00000132716|ES	chr1	160261776	160261816	MTPAP|K562	8
chr1	160260784	160261784	+	XLOC_029037|u87|ENSG00000132716|ES	chr1	160261751	160261793	PPIL4|K562	33
chr1	160260784	160261784	+	XLOC_029037|u87|ENSG00000132716|ES	chr1	160261740	160261767	POLR2G|HepG2	27
chr1	160260784	160261784	+	XLOC_029037|u87|ENSG00000132716|ES	chr1	160261775	160261795	AUH|HepG2	9
chr1	160260784	160261784	+	XLOC_029037|u87|ENSG00000132716|ES	chr1	160261772	160261817	TAF15|K562	12
chr1	160260784	160261784	+	XLOC_029037|u87|ENSG00000132716|ES	chr1	160261755	160261768	HNRNPUL1|K562	13
chr1	160260784	160261784	+	XLOC_029037|u87|ENSG00000132716|ES	chr1	160261766	160261841	HNRNPL|HepG2	18
chr1	160260784	160261784	+	XLOC_029037|u87|ENSG00000132716|ES	chr1	160261766	160261803	QKI|HepG2	18
chr1	160260784	160261784	+	XLOC_029037|u87|ENSG00000132716|ES	chr1	160261762	160261801	NOLC1|K562	22
chr1	160260784	160261784	+	XLOC_029037|u87|ENSG00000132716|ES	chr1	160261755	160261775	PRPF8|K562	20
chr1	160260784	160261784	+	XLOC_029037|u87|ENSG00000132716|ES	chr1	160261720	160261823	HNRNPU|K562	64
chr1	160260784	160261784	+	XLOC_029037|u87|ENSG00000132716|ES	chr1	160261773	160261840	AKAP8L|K562	11
chr1	160260784	160261784	+	XLOC_029037|u87|ENSG00000132716|ES	chr1	160261762	160261836	SUGP2|HepG2	22
chr1	160260784	160261784	+	XLOC_029037|u87|ENSG00000132716|ES	chr1	160261738	160261799	HNRNPU|K562	46
chr1	160260784	160261784	+	XLOC_029037|u87|ENSG00000132716|ES	chr1	160261774	160261790	KHDRBS1|K562	10
chr1	160260784	160261784	+	XLOC_029037|u87|ENSG00000132716|ES	chr1	160261769	160261814	QKI|K562	15
chr1	160260784	160261784	+	XLOC_029037|u87|ENSG00000132716|ES	chr1	160261757	160261784	SUGP2|HepG2	27
chr3	139419056	139420056	+	XLOC_029037|u87|ENSG00000248932|ES	chr3	139419494	139419536	SUGP2|HepG2	42
chr3	139419056	139420056	+	XLOC_029037|u87|ENSG00000248932|ES	chr3	139419063	139419139	HNRNPU|K562	76
chr3	139419056	139420056	+	XLOC_029037|u87|ENSG00000248932|ES	chr3	139419492	139419522	TIA1|K562	30
chr3	139419056	139420056	+	XLOC_029037|u87|ENSG00000248932|ES	chr3	139419636	139419668	ZNF622|K562	32
chr3	139419056	139420056	+	XLOC_029037|u87|ENSG00000248932|ES	chr3	139420001	139420048	CSTF2|HepG2	47
chr3	139419056	139420056	+	XLOC_029037|u87|ENSG00000248932|ES	chr3	139419434	139419480	QKI|K562	46
chr3	139419056	139420056	+	XLOC_029037|u87|ENSG00000248932|ES	chr3	139420012	139420046	CSTF2|HepG2	34
chr3	139419056	139420056	+	XLOC_029037|u87|ENSG00000248932|ES	chr3	139419671	139419681	ZNF622|K562	10
chr3	139419056	139420056	+	XLOC_029037|u87|ENSG00000248932|ES	chr3	139419259	139419320	HNRNPU|K562	61
chr3	139419056	139420056	+	XLOC_029037|u87|ENSG00000248932|ES	chr3	139419769	139419784	SUGP2|HepG2	15
chr3	139419056	139420056	+	XLOC_029037|u87|ENSG00000248932|ES	chr3	139419567	139419636	YBX3|K562	69
chr3	139419056	139420056	+	XLOC_029037|u87|ENSG00000248932|ES	chr3	139419215	139419246	ILF3|K562	31
chr3	139419056	139420056	+	XLOC_029037|u87|ENSG00000248932|ES	chr3	139419725	139419750	KHSRP|K562	25
chr3	139419056	139420056	+	XLOC_029037|u87|ENSG00000248932|ES	chr3	139419471	139419537	SUGP2|HepG2	66
chr3	139419056	139420056	+	XLOC_029037|u87|ENSG00000248932|ES	chr3	139419471	139419520	KHSRP|K562	49
chr3	139419056	139420056	+	XLOC_029037|u87|ENSG00000248932|ES	chr3	139419722	139419761	TIA1|K562	39
chr3	139419056	139420056	+	XLOC_029037|u87|ENSG00000248932|ES	chr3	139419570	139419615	BUD13|K562	45
chr3	139419056	139420056	+	XLOC_029037|u87|ENSG00000248932|ES	chr3	139419866	139419907	TBRG4|HepG2	41
chr3	139419056	139420056	+	XLOC_029037|u87|ENSG00000248932|ES	chr3	139419750	139419784	HNRNPUL1|HepG2	34
chr3	139419056	139420056	+	XLOC_029037|u87|ENSG00000248932|ES	chr3	139419493	139419524	TIA1|K562	31
chr3	139419056	139420056	+	XLOC_029037|u87|ENSG00000248932|ES	chr3	139419556	139419569	YBX3|K562	13
chr3	139419056	139420056	+	XLOC_029037|u87|ENSG00000248932|ES	chr3	139419733	139419774	SUGP2|HepG2	41
chr7	122392695	122393695	+	XLOC_029037|u87|ENSG00000081803|ES	chr7	122393559	122393582	HNRNPUL1|HepG2	23
chr7	122392695	122393695	+	XLOC_029037|u87|ENSG00000081803|ES	chr7	122393439	122393453	GRWD1|HepG2	14
chr7	122392695	122393695	+	XLOC_029037|u87|ENSG00000081803|ES	chr7	122393478	122393529	DDX55|HepG2	51
chr7	122392695	122393695	+	XLOC_029037|u87|ENSG00000081803|ES	chr7	122393435	122393535	IGF2BP1|HepG2	100
chr7	122392695	122393695	+	XLOC_029037|u87|ENSG00000081803|ES	chr7	122393487	122393529	IGF2BP1|HepG2	42
chr7	122392695	122393695	+	XLOC_029037|u87|ENSG00000081803|ES	chr7	122393131	122393172	TIA1|HepG2	41
chr7	122392695	122393695	+	XLOC_029037|u87|ENSG00000081803|ES	chr7	122393502	122393538	BUD13|HepG2	36
chr7	122392695	122393695	+	XLOC_029037|u87|ENSG00000081803|ES	chr7	122393443	122393473	GRWD1|HepG2	30
chr7	122392695	122393695	+	XLOC_029037|u87|ENSG00000081803|ES	chr7	122393449	122393467	SRSF1|HepG2	18
chr7	122392695	122393695	+	XLOC_029037|u87|ENSG00000081803|ES	chr7	122393585	122393622	SF3B4|HepG2	37
chr7	122392695	122393695	+	XLOC_029037|u87|ENSG00000081803|ES	chr7	122393427	122393468	U2AF1|HepG2	41
chr7	122392695	122393695	+	XLOC_029037|u87|ENSG00000081803|ES	chr7	122393440	122393471	IGF2BP3|HepG2	31
chr7	122392695	122393695	+	XLOC_029037|u87|ENSG00000081803|ES	chr7	122393438	122393442	BUD13|HepG2	4
chr7	122392695	122393695	+	XLOC_029037|u87|ENSG00000081803|ES	chr7	122393573	122393587	U2AF2|HepG2	14
chr7	122392695	122393695	+	XLOC_029037|u87|ENSG00000081803|ES	chr7	122393404	122393455	PRPF8|HepG2	51
chr7	122392695	122393695	+	XLOC_029037|u87|ENSG00000081803|ES	chr7	122393513	122393534	IGF2BP3|HepG2	21
chr7	122392695	122393695	+	XLOC_029037|u87|ENSG00000081803|ES	chr7	122393482	122393515	CDC40|HepG2	33
chr7	122392695	122393695	+	XLOC_029037|u87|ENSG00000081803|ES	chr7	122393574	122393583	IGF2BP1|HepG2	9
chr7	122392695	122393695	+	XLOC_029037|u87|ENSG00000081803|ES	chr7	122393134	122393176	TIA1|HepG2	42
chr7	122392695	122393695	+	XLOC_029037|u87|ENSG00000081803|ES	chr7	122393551	122393583	RPS5|HepG2	32
chr7	122392695	122393695	+	XLOC_029037|u87|ENSG00000081803|ES	chr7	122393576	122393613	BUD13|HepG2	37
chr7	122392695	122393695	+	XLOC_029037|u87|ENSG00000081803|ES	chr7	122393486	122393536	LSM11|HepG2	50
chr7	122392695	122393695	+	XLOC_029037|u87|ENSG00000081803|ES	chr7	122393390	122393467	PRPF8|HepG2	77
chr7	122392695	122393695	+	XLOC_029037|u87|ENSG00000081803|ES	chr7	122393551	122393567	AGGF1|HepG2	16
chr7	122392695	122393695	+	XLOC_029037|u87|ENSG00000081803|ES	chr7	122393445	122393484	RBM22|HepG2	39
chr7	122392695	122393695	+	XLOC_029037|u87|ENSG00000081803|ES	chr7	122393482	122393537	IGF2BP3|HepG2	55
chr5	77098154	77099154	+	XLOC_029037|u87|ENSG00000250802|ES	chr5	77098699	77098753	ILF3|HepG2	54
chr5	77098154	77099154	+	XLOC_029037|u87|ENSG00000250802|ES	chr5	77098704	77098743	UCHL5|HepG2	39
chr5	77098154	77099154	+	XLOC_029037|u87|ENSG00000250802|ES	chr5	77098694	77098746	GRWD1|HepG2	52
chr5	77098154	77099154	+	XLOC_029037|u87|ENSG00000250802|ES	chr5	77098706	77098741	SRSF1|HepG2	35
chr5	77098154	77099154	+	XLOC_029037|u87|ENSG00000250802|ES	chr5	77098174	77098207	CSTF2|HepG2	33
chr5	77098154	77099154	+	XLOC_029037|u87|ENSG00000250802|ES	chr5	77098470	77098513	HNRNPC|HepG2	43
chr5	77098154	77099154	+	XLOC_029037|u87|ENSG00000250802|ES	chr5	77098684	77098732	GRWD1|HepG2	48
chr5	77098154	77099154	+	XLOC_029037|u87|ENSG00000250802|ES	chr5	77099030	77099095	ELAVL1|HEK293	65
chr5	77098154	77099154	+	XLOC_029037|u87|ENSG00000250802|ES	chr5	77099026	77099057	HNRNPL|HepG2	31
chr5	77098154	77099154	+	XLOC_029037|u87|ENSG00000250802|ES	chr5	77098483	77098544	ILF3|HepG2	61
chr5	77098154	77099154	+	XLOC_029037|u87|ENSG00000250802|ES	chr5	77098701	77098740	ILF3|HepG2	39
chr5	77098154	77099154	+	XLOC_029037|u87|ENSG00000250802|ES	chr5	77098705	77098734	UCHL5|HepG2	29
chr5	77098154	77099154	+	XLOC_029037|u87|ENSG00000250802|ES	chr5	77098686	77098748	PPIG|HepG2	62
chr5	77098154	77099154	+	XLOC_029037|u87|ENSG00000250802|ES	chr5	77098470	77098509	RBFOX2|HepG2	39
chr5	77098154	77099154	+	XLOC_029037|u87|ENSG00000250802|ES	chr5	77098467	77098517	HNRNPC|HepG2	50
chr17	5425470	5426470	+	XLOC_029037|u87|ENSG00000129197|ES	chr17	5425525	5425557	DDX55|HepG2	32
chr17	5425470	5426470	+	XLOC_029037|u87|ENSG00000129197|ES	chr17	5426233	5426277	PUM2|K562	44
chr17	5425470	5426470	+	XLOC_029037|u87|ENSG00000129197|ES	chr17	5425922	5425942	TAF15|HepG2	20
chr17	5425470	5426470	+	XLOC_029037|u87|ENSG00000129197|ES	chr17	5426241	5426312	XPO5|HepG2	71
chr17	5425470	5426470	+	XLOC_029037|u87|ENSG00000129197|ES	chr17	5426001	5426067	PPIG|HepG2	66
chr17	5425470	5426470	+	XLOC_029037|u87|ENSG00000129197|ES	chr17	5426182	5426210	DDX42|K562	28
chr17	5425470	5426470	+	XLOC_029037|u87|ENSG00000129197|ES	chr17	5426267	5426304	HNRNPM|K562	37
chr17	5425470	5426470	+	XLOC_029037|u87|ENSG00000129197|ES	chr17	5426330	5426342	CDC40|HepG2	12
chr17	5425470	5426470	+	XLOC_029037|u87|ENSG00000129197|ES	chr17	5426178	5426218	PRPF8|HepG2	40
chr17	5425470	5426470	+	XLOC_029037|u87|ENSG00000129197|ES	chr17	5425964	5426001	PPIG|HepG2	37
chr17	5425470	5426470	+	XLOC_029037|u87|ENSG00000129197|ES	chr17	5426238	5426302	GRWD1|HepG2	64
chr17	5425470	5426470	+	XLOC_029037|u87|ENSG00000129197|ES	chr17	5425905	5425936	FXR1|K562	31
chr17	5425470	5426470	+	XLOC_029037|u87|ENSG00000129197|ES	chr17	5425943	5426002	BUD13|K562	59
chr17	5425470	5426470	+	XLOC_029037|u87|ENSG00000129197|ES	chr17	5426173	5426213	SMNDC1|K562	40
chr17	5425470	5426470	+	XLOC_029037|u87|ENSG00000129197|ES	chr17	5425708	5425746	FXR1|K562	38
chr17	5425470	5426470	+	XLOC_029037|u87|ENSG00000129197|ES	chr17	5425883	5425911	CSTF2T|HepG2	28
chr17	5425470	5426470	+	XLOC_029037|u87|ENSG00000129197|ES	chr17	5425917	5425951	NOLC1|K562	34
chr17	5425470	5426470	+	XLOC_029037|u87|ENSG00000129197|ES	chr17	5426242	5426257	HNRNPU|HepG2	15
chr17	5425470	5426470	+	XLOC_029037|u87|ENSG00000129197|ES	chr17	5425951	5426010	U2AF1|HepG2	59
chr17	5425470	5426470	+	XLOC_029037|u87|ENSG00000129197|ES	chr17	5426220	5426280	BUD13|K562	60
chr17	5425470	5426470	+	XLOC_029037|u87|ENSG00000129197|ES	chr17	5425695	5425713	HNRNPU|K562	18
chr17	5425470	5426470	+	XLOC_029037|u87|ENSG00000129197|ES	chr17	5426090	5426113	RBM15|K562	23
chr17	5425470	5426470	+	XLOC_029037|u87|ENSG00000129197|ES	chr17	5426419	5426455	SAFB2|K562	36
chr17	5425470	5426470	+	XLOC_029037|u87|ENSG00000129197|ES	chr17	5426100	5426152	BUD13|K562	52
chr17	5425470	5426470	+	XLOC_029037|u87|ENSG00000129197|ES	chr17	5426237	5426304	SRSF7|HepG2	67
chr17	5425470	5426470	+	XLOC_029037|u87|ENSG00000129197|ES	chr17	5425944	5426066	GRWD1|HepG2	122
chr17	5425470	5426470	+	XLOC_029037|u87|ENSG00000129197|ES	chr17	5425615	5425657	SLTM|HepG2	42
chr17	5425470	5426470	+	XLOC_029037|u87|ENSG00000129197|ES	chr17	5426334	5426428	EFTUD2|HepG2	94
chr17	5425470	5426470	+	XLOC_029037|u87|ENSG00000129197|ES	chr17	5426014	5426048	AGGF1|HepG2	34
chr17	5425470	5426470	+	XLOC_029037|u87|ENSG00000129197|ES	chr17	5426254	5426292	U2AF2|K562	38
chr17	5425470	5426470	+	XLOC_029037|u87|ENSG00000129197|ES	chr17	5426252	5426300	RBM15|K562	48
chr17	5425470	5426470	+	XLOC_029037|u87|ENSG00000129197|ES	chr17	5426010	5426057	UCHL5|HepG2	47
chr17	5425470	5426470	+	XLOC_029037|u87|ENSG00000129197|ES	chr17	5425903	5425918	TAF15|K562	15
chr17	5425470	5426470	+	XLOC_029037|u87|ENSG00000129197|ES	chr17	5425731	5425775	DDX55|HepG2	44
chr17	5425470	5426470	+	XLOC_029037|u87|ENSG00000129197|ES	chr17	5425909	5425972	SF3B4|HepG2	63
chr17	5425470	5426470	+	XLOC_029037|u87|ENSG00000129197|ES	chr17	5426235	5426247	LARP4|HepG2	12
chr17	5425470	5426470	+	XLOC_029037|u87|ENSG00000129197|ES	chr17	5426133	5426157	GTF2F1|HepG2	24
chr17	5425470	5426470	+	XLOC_029037|u87|ENSG00000129197|ES	chr17	5426235	5426289	LARP4|HepG2	54
chr17	5425470	5426470	+	XLOC_029037|u87|ENSG00000129197|ES	chr17	5426316	5426357	HNRNPL|K562	41
chr17	5425470	5426470	+	XLOC_029037|u87|ENSG00000129197|ES	chr17	5425914	5425967	SF3A3|HepG2	53
chr17	5425470	5426470	+	XLOC_029037|u87|ENSG00000129197|ES	chr17	5426100	5426177	TIA1|HepG2	77
chr17	5425470	5426470	+	XLOC_029037|u87|ENSG00000129197|ES	chr17	5426240	5426281	SRSF7|K562	41
chr17	5425470	5426470	+	XLOC_029037|u87|ENSG00000129197|ES	chr17	5426189	5426225	LSM11|HepG2	36
chr17	5425470	5426470	+	XLOC_029037|u87|ENSG00000129197|ES	chr17	5425879	5425922	RBM5|HepG2	43
chr17	5425470	5426470	+	XLOC_029037|u87|ENSG00000129197|ES	chr17	5426277	5426333	XPO5|HepG2	56
chr17	5425470	5426470	+	XLOC_029037|u87|ENSG00000129197|ES	chr17	5425977	5426102	UCHL5|K562	125
chr17	5425470	5426470	+	XLOC_029037|u87|ENSG00000129197|ES	chr17	5426183	5426212	U2AF1|K562	29
chr17	5425470	5426470	+	XLOC_029037|u87|ENSG00000129197|ES	chr17	5426228	5426261	PRPF8|HepG2	33
chr17	5425470	5426470	+	XLOC_029037|u87|ENSG00000129197|ES	chr17	5426255	5426277	ILF3|HepG2	22
chr17	5425470	5426470	+	XLOC_029037|u87|ENSG00000129197|ES	chr17	5426317	5426319	XPO5|HepG2	2
chr17	5425470	5426470	+	XLOC_029037|u87|ENSG00000129197|ES	chr17	5426206	5426285	PRPF8|K562	79
chr17	5425470	5426470	+	XLOC_029037|u87|ENSG00000129197|ES	chr17	5425956	5425978	HNRNPUL1|HepG2	22
chr17	5425470	5426470	+	XLOC_029037|u87|ENSG00000129197|ES	chr17	5426306	5426344	HNRNPL|HepG2	38
chr17	5425470	5426470	+	XLOC_029037|u87|ENSG00000129197|ES	chr17	5425922	5425959	RBFOX2|K562	37
chr17	5425470	5426470	+	XLOC_029037|u87|ENSG00000129197|ES	chr17	5425967	5426029	HLTF|K562	62
chr17	5425470	5426470	+	XLOC_029037|u87|ENSG00000129197|ES	chr17	5426121	5426157	PPIG|HepG2	36
chr17	5425470	5426470	+	XLOC_029037|u87|ENSG00000129197|ES	chr17	5425741	5425771	TBRG4|HepG2	30
chr17	5425470	5426470	+	XLOC_029037|u87|ENSG00000129197|ES	chr17	5426247	5426313	GRWD1|HepG2	66
chr17	5425470	5426470	+	XLOC_029037|u87|ENSG00000129197|ES	chr17	5426098	5426141	ZNF622|K562	43
chr17	5425470	5426470	+	XLOC_029037|u87|ENSG00000129197|ES	chr17	5426257	5426290	AUH|HepG2	33
chr17	5425470	5426470	+	XLOC_029037|u87|ENSG00000129197|ES	chr17	5426240	5426274	NKRF|HepG2	34
chr17	5425470	5426470	+	XLOC_029037|u87|ENSG00000129197|ES	chr17	5426265	5426300	HNRNPA1|K562	35
chr17	5425470	5426470	+	XLOC_029037|u87|ENSG00000129197|ES	chr17	5426113	5426163	U2AF2|HepG2	50
chr17	5425470	5426470	+	XLOC_029037|u87|ENSG00000129197|ES	chr17	5425656	5425702	HNRNPC|HepG2	46
chr17	5425470	5426470	+	XLOC_029037|u87|ENSG00000129197|ES	chr17	5425778	5425816	U2AF1|HepG2	38
chr17	5425470	5426470	+	XLOC_029037|u87|ENSG00000129197|ES	chr17	5426099	5426157	TIA1|HepG2	58
chr17	5425470	5426470	+	XLOC_029037|u87|ENSG00000129197|ES	chr17	5426132	5426200	NUDT21|HEK293	68
chr17	5425470	5426470	+	XLOC_029037|u87|ENSG00000129197|ES	chr17	5426130	5426157	PCBP2|HepG2	27
chr17	5425470	5426470	+	XLOC_029037|u87|ENSG00000129197|ES	chr17	5426040	5426069	SRSF1|HepG2	29
chr17	5425470	5426470	+	XLOC_029037|u87|ENSG00000129197|ES	chr17	5426237	5426280	NUDT21|HEK293	43
chr17	5425470	5426470	+	XLOC_029037|u87|ENSG00000129197|ES	chr17	5426241	5426284	RBM15|HepG2	43
chr17	5425470	5426470	+	XLOC_029037|u87|ENSG00000129197|ES	chr17	5425924	5425949	TIA1|K562	25
chr17	5425470	5426470	+	XLOC_029037|u87|ENSG00000129197|ES	chr17	5426248	5426284	HLTF|K562	36
chr17	5425470	5426470	+	XLOC_029037|u87|ENSG00000129197|ES	chr17	5425672	5425698	RBM5|HepG2	26
chr17	5425470	5426470	+	XLOC_029037|u87|ENSG00000129197|ES	chr17	5426121	5426149	SRSF1|K562	28
chr17	5425470	5426470	+	XLOC_029037|u87|ENSG00000129197|ES	chr17	5426286	5426351	PRPF8|K562	65
chr17	5425470	5426470	+	XLOC_029037|u87|ENSG00000129197|ES	chr17	5426179	5426220	U2AF1|HepG2	41
chr17	5425470	5426470	+	XLOC_029037|u87|ENSG00000129197|ES	chr17	5425924	5425978	EIF3D|HepG2	54
chr17	5425470	5426470	+	XLOC_029037|u87|ENSG00000129197|ES	chr17	5426109	5426150	DGCR8|HepG2	41
chr17	5425470	5426470	+	XLOC_029037|u87|ENSG00000129197|ES	chr17	5425946	5425993	PRPF8|HepG2	47
chr17	5425470	5426470	+	XLOC_029037|u87|ENSG00000129197|ES	chr17	5425964	5425985	FASTKD2|HepG2	21
chr17	5425470	5426470	+	XLOC_029037|u87|ENSG00000129197|ES	chr17	5425671	5425704	HNRNPU|HepG2	33
chr17	5425470	5426470	+	XLOC_029037|u87|ENSG00000129197|ES	chr17	5426111	5426154	EFTUD2|K562	43
chr17	5425470	5426470	+	XLOC_029037|u87|ENSG00000129197|ES	chr17	5426108	5426163	EFTUD2|HepG2	55
chr17	5425470	5426470	+	XLOC_029037|u87|ENSG00000129197|ES	chr17	5426106	5426140	LSM11|K562	34
chr17	5425470	5426470	+	XLOC_029037|u87|ENSG00000129197|ES	chr17	5426128	5426163	LARP7|HepG2	35
chr17	5425470	5426470	+	XLOC_029037|u87|ENSG00000129197|ES	chr17	5426264	5426303	LSM11|HepG2	39
chr17	5425470	5426470	+	XLOC_029037|u87|ENSG00000129197|ES	chr17	5426137	5426165	TROVE2|HepG2	28
chr17	5425470	5426470	+	XLOC_029037|u87|ENSG00000129197|ES	chr17	5425956	5426024	RBM15|K562	68
chr17	5425470	5426470	+	XLOC_029037|u87|ENSG00000129197|ES	chr17	5425889	5425956	POLR2G|HepG2	67
chr17	5425470	5426470	+	XLOC_029037|u87|ENSG00000129197|ES	chr17	5426264	5426283	U2AF1|K562	19
chr17	5425470	5426470	+	XLOC_029037|u87|ENSG00000129197|ES	chr17	5426111	5426161	PCBP2|HepG2	50
chr17	5425470	5426470	+	XLOC_029037|u87|ENSG00000129197|ES	chr17	5425914	5425984	HNRNPA1|K562	70
chr17	5425470	5426470	+	XLOC_029037|u87|ENSG00000129197|ES	chr17	5426266	5426292	LARP4|K562	26
chr17	5425470	5426470	+	XLOC_029037|u87|ENSG00000129197|ES	chr17	5426111	5426164	TIA1|K562	53
chr17	5425470	5426470	+	XLOC_029037|u87|ENSG00000129197|ES	chr17	5426326	5426351	TROVE2|K562	25
chr17	5425470	5426470	+	XLOC_029037|u87|ENSG00000129197|ES	chr17	5426168	5426197	LIN28B|K562	29
chr17	5425470	5426470	+	XLOC_029037|u87|ENSG00000129197|ES	chr17	5425663	5425723	HNRNPC|HepG2	60
chr17	5425470	5426470	+	XLOC_029037|u87|ENSG00000129197|ES	chr17	5426093	5426141	RBM27|K562	48
chr17	5425470	5426470	+	XLOC_029037|u87|ENSG00000129197|ES	chr17	5425699	5425749	TARDBP|K562	50
chr17	5425470	5426470	+	XLOC_029037|u87|ENSG00000129197|ES	chr17	5426018	5426075	LARP4|HepG2	57
chr17	5425470	5426470	+	XLOC_029037|u87|ENSG00000129197|ES	chr17	5425966	5426027	SRSF7|K562	61
chr17	5425470	5426470	+	XLOC_029037|u87|ENSG00000129197|ES	chr17	5426120	5426153	HNRNPK|K562	33
chr17	5425470	5426470	+	XLOC_029037|u87|ENSG00000129197|ES	chr17	5426124	5426148	PPIL4|K562	24
chr17	5425470	5426470	+	XLOC_029037|u87|ENSG00000129197|ES	chr17	5425755	5425784	DHX30|HepG2	29
chr17	5425470	5426470	+	XLOC_029037|u87|ENSG00000129197|ES	chr17	5425792	5425835	TBRG4|K562	43
chr17	5425470	5426470	+	XLOC_029037|u87|ENSG00000129197|ES	chr17	5425732	5425741	TBRG4|HepG2	9
chr17	5425470	5426470	+	XLOC_029037|u87|ENSG00000129197|ES	chr17	5425673	5425714	DDX55|HepG2	41
chr17	5425470	5426470	+	XLOC_029037|u87|ENSG00000129197|ES	chr17	5425515	5425525	DDX55|HepG2	10
chr17	5425470	5426470	+	XLOC_029037|u87|ENSG00000129197|ES	chr17	5426218	5426283	BUD13|K562	65
chr17	5425470	5426470	+	XLOC_029037|u87|ENSG00000129197|ES	chr17	5426371	5426409	XPO5|HepG2	38
chr17	5425470	5426470	+	XLOC_029037|u87|ENSG00000129197|ES	chr17	5425758	5425775	KHSRP|K562	17
chr17	5425470	5426470	+	XLOC_029037|u87|ENSG00000129197|ES	chr17	5425675	5425698	SMNDC1|HepG2	23
chr17	5425470	5426470	+	XLOC_029037|u87|ENSG00000129197|ES	chr17	5425900	5425936	PPIL4|K562	36
chr17	5425470	5426470	+	XLOC_029037|u87|ENSG00000129197|ES	chr17	5425907	5425949	LSM11|HepG2	42
chr17	5425470	5426470	+	XLOC_029037|u87|ENSG00000129197|ES	chr17	5426016	5426070	PPIG|HepG2	54
chr17	5425470	5426470	+	XLOC_029037|u87|ENSG00000129197|ES	chr17	5425970	5425988	YBX3|K562	18
chr17	5425470	5426470	+	XLOC_029037|u87|ENSG00000129197|ES	chr17	5426244	5426286	XRN2|K562	42
chr17	5425470	5426470	+	XLOC_029037|u87|ENSG00000129197|ES	chr17	5425789	5425824	HNRNPA1|K562	35
chr17	5425470	5426470	+	XLOC_029037|u87|ENSG00000129197|ES	chr17	5425932	5425941	U2AF2|K562	9
chr17	5425470	5426470	+	XLOC_029037|u87|ENSG00000129197|ES	chr17	5425957	5426006	U2AF2|K562	49
chr17	5425470	5426470	+	XLOC_029037|u87|ENSG00000129197|ES	chr17	5426119	5426161	U2AF1|HepG2	42
chr17	5425470	5426470	+	XLOC_029037|u87|ENSG00000129197|ES	chr17	5426225	5426306	PPIG|HepG2	81
chr17	5425470	5426470	+	XLOC_029037|u87|ENSG00000129197|ES	chr17	5426114	5426176	RBM22|K562	62
chr17	5425470	5426470	+	XLOC_029037|u87|ENSG00000129197|ES	chr17	5426029	5426060	DDX3X|HepG2	31
chr17	5425470	5426470	+	XLOC_029037|u87|ENSG00000129197|ES	chr17	5425975	5426061	ZNF622|K562	86
chr17	5425470	5426470	+	XLOC_029037|u87|ENSG00000129197|ES	chr17	5425662	5425672	RPS5|HepG2	10
chr17	5425470	5426470	+	XLOC_029037|u87|ENSG00000129197|ES	chr17	5426231	5426304	PPIG|HepG2	73
chr17	5425470	5426470	+	XLOC_029037|u87|ENSG00000129197|ES	chr17	5426084	5426120	HNRNPU|HeLa	36
chr17	5425470	5426470	+	XLOC_029037|u87|ENSG00000129197|ES	chr17	5425935	5426134	BUD13|HepG2	199
chr17	5425470	5426470	+	XLOC_029037|u87|ENSG00000129197|ES	chr17	5426433	5426453	HNRNPC|HepG2	20
chr17	5425470	5426470	+	XLOC_029037|u87|ENSG00000129197|ES	chr17	5426368	5426391	SRSF1|HepG2	23
chr17	5425470	5426470	+	XLOC_029037|u87|ENSG00000129197|ES	chr17	5426202	5426212	U2AF2|K562	10
chr17	5425470	5426470	+	XLOC_029037|u87|ENSG00000129197|ES	chr17	5425970	5426016	PPIG|HepG2	46
chr17	5425470	5426470	+	XLOC_029037|u87|ENSG00000129197|ES	chr17	5425909	5425957	KHDRBS1|K562	48
chr17	5425470	5426470	+	XLOC_029037|u87|ENSG00000129197|ES	chr17	5425672	5425704	RPS5|HepG2	32
chr17	5425470	5426470	+	XLOC_029037|u87|ENSG00000129197|ES	chr17	5426118	5426177	XRN2|HepG2	59
chr17	5425470	5426470	+	XLOC_029037|u87|ENSG00000129197|ES	chr17	5426120	5426163	U2AF1|K562	43
chr17	5425470	5426470	+	XLOC_029037|u87|ENSG00000129197|ES	chr17	5425965	5425990	HNRNPU|HepG2	25
chr17	5425470	5426470	+	XLOC_029037|u87|ENSG00000129197|ES	chr17	5426108	5426162	BUD13|K562	54
chr17	5425470	5426470	+	XLOC_029037|u87|ENSG00000129197|ES	chr17	5426089	5426148	EFTUD2|K562	59
chr17	5425470	5426470	+	XLOC_029037|u87|ENSG00000129197|ES	chr17	5425927	5425958	SRSF1|HepG2	31
chr17	5425470	5426470	+	XLOC_029037|u87|ENSG00000129197|ES	chr17	5426108	5426171	U2AF2|K562	63
chr17	5425470	5426470	+	XLOC_029037|u87|ENSG00000129197|ES	chr17	5425827	5425838	TARDBP|K562	11
chr17	5425470	5426470	+	XLOC_029037|u87|ENSG00000129197|ES	chr17	5425745	5425765	TROVE2|K562	20
chr17	5425470	5426470	+	XLOC_029037|u87|ENSG00000129197|ES	chr17	5425976	5426063	ZNF622|K562	87
chr17	5425470	5426470	+	XLOC_029037|u87|ENSG00000129197|ES	chr17	5426234	5426300	YBX3|K562	66
chr17	5425470	5426470	+	XLOC_029037|u87|ENSG00000129197|ES	chr17	5425791	5425831	SRSF1|K562	40
chr17	5425470	5426470	+	XLOC_029037|u87|ENSG00000129197|ES	chr17	5426353	5426387	NOL12|HepG2	34
chr17	5425470	5426470	+	XLOC_029037|u87|ENSG00000129197|ES	chr17	5426232	5426270	UCHL5|HepG2	38
chr17	5425470	5426470	+	XLOC_029037|u87|ENSG00000129197|ES	chr17	5426418	5426454	HNRNPU|HepG2	36
chr17	5425470	5426470	+	XLOC_029037|u87|ENSG00000129197|ES	chr17	5425521	5425558	AARS|K562	37
chr17	5425470	5426470	+	XLOC_029037|u87|ENSG00000129197|ES	chr17	5425672	5425697	DGCR8|HepG2	25
chr17	5425470	5426470	+	XLOC_029037|u87|ENSG00000129197|ES	chr17	5425663	5425684	HNRNPUL1|K562	21
chr17	5425470	5426470	+	XLOC_029037|u87|ENSG00000129197|ES	chr17	5426028	5426076	SRSF1|K562	48
chr17	5425470	5426470	+	XLOC_029037|u87|ENSG00000129197|ES	chr17	5426211	5426251	SLTM|K562	40
chr17	5425470	5426470	+	XLOC_029037|u87|ENSG00000129197|ES	chr17	5425853	5425931	PPIL4|K562	78
chr17	5425470	5426470	+	XLOC_029037|u87|ENSG00000129197|ES	chr17	5425953	5425999	U2AF2|K562	46
chr17	5425470	5426470	+	XLOC_029037|u87|ENSG00000129197|ES	chr17	5426092	5426151	CDC40|HepG2	59
chr17	5425470	5426470	+	XLOC_029037|u87|ENSG00000129197|ES	chr17	5425873	5425883	CSTF2T|HepG2	10
chr17	5425470	5426470	+	XLOC_029037|u87|ENSG00000129197|ES	chr17	5426127	5426148	BUD13|HepG2	21
chr17	5425470	5426470	+	XLOC_029037|u87|ENSG00000129197|ES	chr17	5426237	5426260	AGO2|HEK293S	23
chr17	5425470	5426470	+	XLOC_029037|u87|ENSG00000129197|ES	chr17	5426009	5426032	DGCR8|HepG2	23
chr17	5425470	5426470	+	XLOC_029037|u87|ENSG00000129197|ES	chr17	5425959	5425993	U2AF2|HepG2	34
chr17	5425470	5426470	+	XLOC_029037|u87|ENSG00000129197|ES	chr17	5425669	5425702	SND1|HepG2	33
chr17	5425470	5426470	+	XLOC_029037|u87|ENSG00000129197|ES	chr17	5425968	5425988	YBX3|K562	20
chr17	5425470	5426470	+	XLOC_029037|u87|ENSG00000129197|ES	chr17	5426241	5426260	SND1|K562	19
chr17	5425470	5426470	+	XLOC_029037|u87|ENSG00000129197|ES	chr17	5426246	5426312	HNRNPL|HepG2	66
chr17	5425470	5426470	+	XLOC_029037|u87|ENSG00000129197|ES	chr17	5426026	5426056	FASTKD2|HepG2	30
chr17	5425470	5426470	+	XLOC_029037|u87|ENSG00000129197|ES	chr17	5425868	5425894	KHDRBS1|K562	26
chr17	5425470	5426470	+	XLOC_029037|u87|ENSG00000129197|ES	chr17	5426225	5426268	U2AF2|HepG2	43
chr17	5425470	5426470	+	XLOC_029037|u87|ENSG00000129197|ES	chr17	5426100	5426148	TROVE2|K562	48
chr17	5425470	5426470	+	XLOC_029037|u87|ENSG00000129197|ES	chr17	5425511	5425561	HNRNPC|HepG2	50
chr17	5425470	5426470	+	XLOC_029037|u87|ENSG00000129197|ES	chr17	5426096	5426133	CPSF6|K562	37
chr17	5425470	5426470	+	XLOC_029037|u87|ENSG00000129197|ES	chr17	5425972	5425994	DDX59|HepG2	22
chr17	5425470	5426470	+	XLOC_029037|u87|ENSG00000129197|ES	chr17	5426223	5426298	BUD13|HepG2	75
chr17	5425470	5426470	+	XLOC_029037|u87|ENSG00000129197|ES	chr17	5426114	5426158	RBM22|HepG2	44
chr17	5425470	5426470	+	XLOC_029037|u87|ENSG00000129197|ES	chr17	5425913	5426009	BUD13|K562	96
chr17	5425470	5426470	+	XLOC_029037|u87|ENSG00000129197|ES	chr17	5426283	5426295	XRN2|K562	12
chr17	5425470	5426470	+	XLOC_029037|u87|ENSG00000129197|ES	chr17	5426115	5426141	IGF2BP1|K562	26
chr17	5425470	5426470	+	XLOC_029037|u87|ENSG00000129197|ES	chr17	5426108	5426172	TIA1|K562	64
chr17	5425470	5426470	+	XLOC_029037|u87|ENSG00000129197|ES	chr17	5425931	5426013	U2AF1|K562	82
chr17	5425470	5426470	+	XLOC_029037|u87|ENSG00000129197|ES	chr17	5426254	5426284	POLR2G|HepG2	30
chr17	5425470	5426470	+	XLOC_029037|u87|ENSG00000129197|ES	chr17	5425771	5425826	HNRNPU|HepG2	55
chr17	5425470	5426470	+	XLOC_029037|u87|ENSG00000129197|ES	chr17	5426235	5426263	DDX24|K562	28
chr17	5425470	5426470	+	XLOC_029037|u87|ENSG00000129197|ES	chr17	5426276	5426295	NKRF|HepG2	19
chr17	5425470	5426470	+	XLOC_029037|u87|ENSG00000129197|ES	chr17	5425952	5426003	U2AF2|HepG2	51
chr17	5425470	5426470	+	XLOC_029037|u87|ENSG00000129197|ES	chr17	5426106	5426158	UCHL5|HepG2	52
chr17	5425470	5426470	+	XLOC_029037|u87|ENSG00000129197|ES	chr17	5425991	5426065	UCHL5|K562	74
chr17	5425470	5426470	+	XLOC_029037|u87|ENSG00000129197|ES	chr17	5425923	5425951	KHDRBS1|K562	28
chr17	5425470	5426470	+	XLOC_029037|u87|ENSG00000129197|ES	chr17	5426001	5426074	LARP4|HepG2	73
chr17	5425470	5426470	+	XLOC_029037|u87|ENSG00000129197|ES	chr17	5425923	5425970	SF3B4|HepG2	47
chr17	5425470	5426470	+	XLOC_029037|u87|ENSG00000129197|ES	chr17	5426241	5426265	DDX3X|K562	24
chr17	5425470	5426470	+	XLOC_029037|u87|ENSG00000129197|ES	chr17	5426105	5426164	U2AF2|HepG2	59
chr17	5425470	5426470	+	XLOC_029037|u87|ENSG00000129197|ES	chr17	5425965	5426014	CSTF2|HepG2	49
chr17	5425470	5426470	+	XLOC_029037|u87|ENSG00000129197|ES	chr17	5426023	5426067	SRSF7|HepG2	44
chr17	5425470	5426470	+	XLOC_029037|u87|ENSG00000129197|ES	chr17	5426036	5426071	RPS3|HepG2	35
chr17	5425470	5426470	+	XLOC_029037|u87|ENSG00000129197|ES	chr17	5426086	5426169	KHSRP|K562	83
chr17	5425470	5426470	+	XLOC_029037|u87|ENSG00000129197|ES	chr17	5426254	5426311	PRPF8|HepG2	57
chr17	5425470	5426470	+	XLOC_029037|u87|ENSG00000129197|ES	chr17	5426112	5426142	RBFOX2|K562	30
chr17	5425470	5426470	+	XLOC_029037|u87|ENSG00000129197|ES	chr17	5425784	5425832	HNRNPA1|HepG2	48
chr17	5425470	5426470	+	XLOC_029037|u87|ENSG00000129197|ES	chr17	5425685	5425716	PRPF8|K562	31
chr17	5425470	5426470	+	XLOC_029037|u87|ENSG00000129197|ES	chr17	5425970	5425997	BUD13|HepG2	27
chr17	5425470	5426470	+	XLOC_029037|u87|ENSG00000129197|ES	chr17	5426125	5426167	PRPF8|HepG2	42
chr17	5425470	5426470	+	XLOC_029037|u87|ENSG00000129197|ES	chr17	5425906	5426019	SRSF7|K562	113
chr17	5425470	5426470	+	XLOC_029037|u87|ENSG00000129197|ES	chr17	5426216	5426270	U2AF1|HepG2	54
chr17	5425470	5426470	+	XLOC_029037|u87|ENSG00000129197|ES	chr17	5426284	5426300	NCBP2|HepG2	16
chr17	5425470	5426470	+	XLOC_029037|u87|ENSG00000129197|ES	chr17	5426236	5426291	YBX3|K562	55
chr17	5425470	5426470	+	XLOC_029037|u87|ENSG00000129197|ES	chr17	5426084	5426120	TIAL1|HeLa	36
chr17	5425470	5426470	+	XLOC_029037|u87|ENSG00000129197|ES	chr17	5425516	5425554	XRCC6|K562	38
chr17	5425470	5426470	+	XLOC_029037|u87|ENSG00000129197|ES	chr17	5426118	5426146	UCHL5|K562	28
chr17	5425470	5426470	+	XLOC_029037|u87|ENSG00000129197|ES	chr17	5426237	5426263	IGF2BP2|K562	26
chr17	5425470	5426470	+	XLOC_029037|u87|ENSG00000129197|ES	chr17	5426112	5426141	GRWD1|HepG2	29
chr17	5425470	5426470	+	XLOC_029037|u87|ENSG00000129197|ES	chr17	5426255	5426295	RBM22|HepG2	40
chr17	5425470	5426470	+	XLOC_029037|u87|ENSG00000129197|ES	chr17	5426067	5426110	PRPF8|HepG2	43
chr17	5425470	5426470	+	XLOC_029037|u87|ENSG00000129197|ES	chr17	5426121	5426152	DHX30|HepG2	31
chr17	5425470	5426470	+	XLOC_029037|u87|ENSG00000129197|ES	chr17	5425960	5426000	UCHL5|HepG2	40
chr17	5425470	5426470	+	XLOC_029037|u87|ENSG00000129197|ES	chr17	5425931	5425932	PRPF8|K562	1
chr17	5425470	5426470	+	XLOC_029037|u87|ENSG00000129197|ES	chr17	5426327	5426338	LSM11|HepG2	11
chr17	5425470	5426470	+	XLOC_029037|u87|ENSG00000129197|ES	chr17	5426224	5426283	U2AF2|HepG2	59
chr17	5425470	5426470	+	XLOC_029037|u87|ENSG00000129197|ES	chr17	5425663	5425702	AUH|HepG2	39
chr17	5425470	5426470	+	XLOC_029037|u87|ENSG00000129197|ES	chr17	5425647	5425680	HNRNPC|HeLa	33
chr17	5425470	5426470	+	XLOC_029037|u87|ENSG00000129197|ES	chr17	5425934	5425988	HNRNPU|HepG2	54
chr17	5425470	5426470	+	XLOC_029037|u87|ENSG00000129197|ES	chr17	5426389	5426437	EFTUD2|HepG2	48
chr17	5425470	5426470	+	XLOC_029037|u87|ENSG00000129197|ES	chr17	5425901	5425913	FASTKD2|HepG2	12
chr17	5425470	5426470	+	XLOC_029037|u87|ENSG00000129197|ES	chr17	5425869	5425893	NKRF|HepG2	24
chr17	5425470	5426470	+	XLOC_029037|u87|ENSG00000129197|ES	chr17	5426253	5426296	DDX55|HepG2	43
chr17	5425470	5426470	+	XLOC_029037|u87|ENSG00000129197|ES	chr17	5426115	5426150	DDX55|HepG2	35
chr17	5425470	5426470	+	XLOC_029037|u87|ENSG00000129197|ES	chr17	5425786	5425820	HNRNPU|HepG2	34
chr17	5425470	5426470	+	XLOC_029037|u87|ENSG00000129197|ES	chr17	5425738	5425788	HNRNPUL1|HepG2	50
chr17	5425470	5426470	+	XLOC_029037|u87|ENSG00000129197|ES	chr17	5425972	5426022	UCHL5|HepG2	50
chr17	5425470	5426470	+	XLOC_029037|u87|ENSG00000129197|ES	chr17	5426012	5426070	DDX55|HepG2	58
chr17	5425470	5426470	+	XLOC_029037|u87|ENSG00000129197|ES	chr17	5426110	5426158	RBM22|K562	48
chr17	5425470	5426470	+	XLOC_029037|u87|ENSG00000129197|ES	chr17	5426117	5426172	U2AF1|HepG2	55
chr17	5425470	5426470	+	XLOC_029037|u87|ENSG00000129197|ES	chr17	5426184	5426216	LSM11|K562	32
chr17	5425470	5426470	+	XLOC_029037|u87|ENSG00000129197|ES	chr17	5426032	5426074	PRPF8|HepG2	42
chr17	5425470	5426470	+	XLOC_029037|u87|ENSG00000129197|ES	chr17	5426106	5426132	DDX55|K562	26
chr17	5425470	5426470	+	XLOC_029037|u87|ENSG00000129197|ES	chr17	5425931	5426078	AGGF1|HepG2	147
chr17	5425470	5426470	+	XLOC_029037|u87|ENSG00000129197|ES	chr17	5426009	5426062	MTPAP|K562	53
chr17	5425470	5426470	+	XLOC_029037|u87|ENSG00000129197|ES	chr17	5425979	5426026	EIF3H|HepG2	47
chr17	5425470	5426470	+	XLOC_029037|u87|ENSG00000129197|ES	chr17	5426409	5426445	HNRNPC|HepG2	36
chr17	5425470	5426470	+	XLOC_029037|u87|ENSG00000129197|ES	chr17	5426086	5426120	FTO|K562	34
chr17	5425470	5426470	+	XLOC_029037|u87|ENSG00000129197|ES	chr17	5425799	5425840	XRN2|HepG2	41
chr17	5425470	5426470	+	XLOC_029037|u87|ENSG00000129197|ES	chr17	5425959	5425995	ILF3|K562	36
chr17	5425470	5426470	+	XLOC_029037|u87|ENSG00000129197|ES	chr17	5426183	5426206	SF3A3|HepG2	23
chr17	5425470	5426470	+	XLOC_029037|u87|ENSG00000129197|ES	chr17	5426040	5426071	UCHL5|HepG2	31
chr17	5425470	5426470	+	XLOC_029037|u87|ENSG00000129197|ES	chr17	5425884	5425920	RBM5|HepG2	36
chr17	5425470	5426470	+	XLOC_029037|u87|ENSG00000129197|ES	chr17	5426035	5426074	SRSF1|HepG2	39
chr17	5425470	5426470	+	XLOC_029037|u87|ENSG00000129197|ES	chr17	5425927	5425969	XRN2|HepG2	42
chr17	5425470	5426470	+	XLOC_029037|u87|ENSG00000129197|ES	chr17	5425673	5425692	SAFB2|K562	19
chr17	5425470	5426470	+	XLOC_029037|u87|ENSG00000129197|ES	chr17	5425671	5425695	MTPAP|K562	24
chr17	5425470	5426470	+	XLOC_029037|u87|ENSG00000129197|ES	chr17	5426019	5426073	NOLC1|K562	54
chr17	5425470	5426470	+	XLOC_029037|u87|ENSG00000129197|ES	chr17	5426284	5426343	PRPF8|HepG2	59
chr17	5425470	5426470	+	XLOC_029037|u87|ENSG00000129197|ES	chr17	5425665	5425717	UCHL5|HepG2	52
chr17	5425470	5426470	+	XLOC_029037|u87|ENSG00000129197|ES	chr17	5426094	5426184	PRPF8|K562	90
chr17	5425470	5426470	+	XLOC_029037|u87|ENSG00000129197|ES	chr17	5426121	5426149	DDX59|HepG2	28
chr17	5425470	5426470	+	XLOC_029037|u87|ENSG00000129197|ES	chr17	5425791	5425815	HNRNPA1|K562	24
chr17	5425470	5426470	+	XLOC_029037|u87|ENSG00000129197|ES	chr17	5426080	5426170	KHSRP|K562	90
chr17	5425470	5426470	+	XLOC_029037|u87|ENSG00000129197|ES	chr17	5426281	5426343	HNRNPL|K562	62
chr17	5425470	5426470	+	XLOC_029037|u87|ENSG00000129197|ES	chr17	5426236	5426303	EIF3D|HepG2	67
chr17	5425470	5426470	+	XLOC_029037|u87|ENSG00000129197|ES	chr17	5426117	5426152	RBM22|HepG2	35
chr17	5425470	5426470	+	XLOC_029037|u87|ENSG00000129197|ES	chr17	5426104	5426170	PRPF8|K562	66
chr17	5425470	5426470	+	XLOC_029037|u87|ENSG00000129197|ES	chr17	5426175	5426232	SF3B4|HepG2	57
chr17	5425470	5426470	+	XLOC_029037|u87|ENSG00000129197|ES	chr17	5426180	5426223	SF3B4|HepG2	43
chr17	5425470	5426470	+	XLOC_029037|u87|ENSG00000129197|ES	chr17	5425619	5425639	HNRNPA1|HepG2	20
chr17	5425470	5426470	+	XLOC_029037|u87|ENSG00000129197|ES	chr17	5426273	5426300	RPS3|HepG2	27
chr17	5425470	5426470	+	XLOC_029037|u87|ENSG00000129197|ES	chr17	5425956	5426000	U2AF1|HepG2	44
chr17	5425470	5426470	+	XLOC_029037|u87|ENSG00000129197|ES	chr17	5425978	5426004	RBFOX2|K562	26
chr17	5425470	5426470	+	XLOC_029037|u87|ENSG00000129197|ES	chr17	5426438	5426467	DDX59|HepG2	29
chr17	5425470	5426470	+	XLOC_029037|u87|ENSG00000129197|ES	chr17	5425960	5426065	GRWD1|HepG2	105
chr17	5425470	5426470	+	XLOC_029037|u87|ENSG00000129197|ES	chr17	5425777	5425793	CDC40|HepG2	16
chr17	5425470	5426470	+	XLOC_029037|u87|ENSG00000129197|ES	chr17	5425914	5425970	HNRNPA1|HepG2	56
chr17	5425470	5426470	+	XLOC_029037|u87|ENSG00000129197|ES	chr17	5425758	5425827	ILF3|K562	69
chr17	5425470	5426470	+	XLOC_029037|u87|ENSG00000129197|ES	chr17	5426247	5426301	HNRNPUL1|HepG2	54
chr17	5425470	5426470	+	XLOC_029037|u87|ENSG00000129197|ES	chr17	5426269	5426285	RPS3|HepG2	16
chr17	5425470	5426470	+	XLOC_029037|u87|ENSG00000129197|ES	chr17	5425971	5425994	DDX24|K562	23
chr17	5425470	5426470	+	XLOC_029037|u87|ENSG00000129197|ES	chr17	5426236	5426247	SMNDC1|K562	11
chr17	5425470	5426470	+	XLOC_029037|u87|ENSG00000129197|ES	chr17	5426250	5426289	LIN28B|HepG2	39
chr17	5425470	5426470	+	XLOC_029037|u87|ENSG00000129197|ES	chr17	5426104	5426140	NOLC1|K562	36
chr17	5425470	5426470	+	XLOC_029037|u87|ENSG00000129197|ES	chr17	5425666	5425710	AUH|HepG2	44
chr17	5425470	5426470	+	XLOC_029037|u87|ENSG00000129197|ES	chr17	5426209	5426275	XRCC6|HepG2	66
chr17	5425470	5426470	+	XLOC_029037|u87|ENSG00000129197|ES	chr17	5425736	5425794	ILF3|K562	58
chr17	5425470	5426470	+	XLOC_029037|u87|ENSG00000129197|ES	chr17	5426425	5426454	NONO|K562	29
chr17	5425470	5426470	+	XLOC_029037|u87|ENSG00000129197|ES	chr17	5425514	5425546	TBRG4|K562	32
chr17	5425470	5426470	+	XLOC_029037|u87|ENSG00000129197|ES	chr17	5426291	5426300	YBX3|K562	9
chr17	5425470	5426470	+	XLOC_029037|u87|ENSG00000129197|ES	chr17	5426123	5426235	SF3A3|HepG2	112
chr17	5425470	5426470	+	XLOC_029037|u87|ENSG00000129197|ES	chr17	5426187	5426216	SMNDC1|HepG2	29
chr17	5425470	5426470	+	XLOC_029037|u87|ENSG00000129197|ES	chr17	5425966	5425999	GPKOW|K562	33
chr17	5425470	5426470	+	XLOC_029037|u87|ENSG00000129197|ES	chr17	5426223	5426261	GTF2F1|HepG2	38
chr17	5425470	5426470	+	XLOC_029037|u87|ENSG00000129197|ES	chr17	5426433	5426461	ILF3|HepG2	28
chr17	5425470	5426470	+	XLOC_029037|u87|ENSG00000129197|ES	chr17	5426114	5426164	PRPF8|HepG2	50
chr17	5425470	5426470	+	XLOC_029037|u87|ENSG00000129197|ES	chr17	5425746	5425785	AGGF1|HepG2	39
chr17	5425470	5426470	+	XLOC_029037|u87|ENSG00000129197|ES	chr17	5425731	5425767	AGGF1|K562	36
chr17	5425470	5426470	+	XLOC_029037|u87|ENSG00000129197|ES	chr17	5425922	5425966	UCHL5|K562	44
chr17	5425470	5426470	+	XLOC_029037|u87|ENSG00000129197|ES	chr17	5425704	5425769	TARDBP|K562	65
chr17	5425470	5426470	+	XLOC_029037|u87|ENSG00000129197|ES	chr17	5426252	5426279	DDX3X|HepG2	27
chr17	5425470	5426470	+	XLOC_029037|u87|ENSG00000129197|ES	chr17	5425907	5425958	HNRNPA1|HepG2	51
chr17	5425470	5426470	+	XLOC_029037|u87|ENSG00000129197|ES	chr17	5426232	5426258	DDX55|K562	26
chr17	5425470	5426470	+	XLOC_029037|u87|ENSG00000129197|ES	chr17	5425914	5425923	KHDRBS1|K562	9
chr17	5425470	5426470	+	XLOC_029037|u87|ENSG00000129197|ES	chr17	5426118	5426128	LARP7|HepG2	10
chr17	5425470	5426470	+	XLOC_029037|u87|ENSG00000129197|ES	chr17	5426116	5426153	SF3A3|HepG2	37
chr17	5425470	5426470	+	XLOC_029037|u87|ENSG00000129197|ES	chr17	5426277	5426300	SND1|K562	23
chr17	5425470	5426470	+	XLOC_029037|u87|ENSG00000129197|ES	chr17	5426118	5426152	HNRNPK|HepG2	34
chr17	5425470	5426470	+	XLOC_029037|u87|ENSG00000129197|ES	chr17	5426356	5426390	ILF3|HepG2	34
chr10	13648119	13649119	+	XLOC_029037|u87|ENSG00000239665|ES	chr10	13648084	13648139	UCHL5|K562	20
chr10	13648119	13649119	+	XLOC_029037|u87|ENSG00000239665|ES	chr10	13648185	13648221	TRA2A|HepG2	36
chr10	13648119	13649119	+	XLOC_029037|u87|ENSG00000239665|ES	chr10	13648285	13648327	HNRNPU|HepG2	42
chr10	13648119	13649119	+	XLOC_029037|u87|ENSG00000239665|ES	chr10	13648434	13648450	HNRNPU|K562	16
chr10	13648119	13649119	+	XLOC_029037|u87|ENSG00000239665|ES	chr10	13648231	13648286	BUD13|K562	55
chr10	13648119	13649119	+	XLOC_029037|u87|ENSG00000239665|ES	chr10	13648491	13648525	QKI|HepG2	34
chr10	13648119	13649119	+	XLOC_029037|u87|ENSG00000239665|ES	chr10	13648618	13648661	U2AF1|HepG2	43
chr10	13648119	13649119	+	XLOC_029037|u87|ENSG00000239665|ES	chr10	13648645	13648680	PPIG|HepG2	35
chr10	13648119	13649119	+	XLOC_029037|u87|ENSG00000239665|ES	chr10	13648643	13648686	HNRNPA1|HepG2	43
chr10	13648119	13649119	+	XLOC_029037|u87|ENSG00000239665|ES	chr10	13648609	13648654	U2AF2|HepG2	45
chr10	13648119	13649119	+	XLOC_029037|u87|ENSG00000239665|ES	chr10	13648880	13648914	TBRG4|K562	34
chr10	13648119	13649119	+	XLOC_029037|u87|ENSG00000239665|ES	chr10	13648273	13648325	PRPF8|K562	52
chr10	13648119	13649119	+	XLOC_029037|u87|ENSG00000239665|ES	chr10	13648173	13648218	GRWD1|HepG2	45
chr10	13648119	13649119	+	XLOC_029037|u87|ENSG00000239665|ES	chr10	13648181	13648231	RBFOX2|K562	50
chr10	13648119	13649119	+	XLOC_029037|u87|ENSG00000239665|ES	chr10	13648648	13648705	SRSF1|K562	57
chr10	13648119	13649119	+	XLOC_029037|u87|ENSG00000239665|ES	chr10	13648740	13648804	KHSRP|K562	64
chr10	13648119	13649119	+	XLOC_029037|u87|ENSG00000239665|ES	chr10	13648182	13648220	SRSF1|K562	38
chr10	13648119	13649119	+	XLOC_029037|u87|ENSG00000239665|ES	chr10	13648707	13648750	HNRNPC|HepG2	43
chr10	13648119	13649119	+	XLOC_029037|u87|ENSG00000239665|ES	chr10	13648803	13648855	TIA1|K562	52
chr10	13648119	13649119	+	XLOC_029037|u87|ENSG00000239665|ES	chr10	13648660	13648687	HNRNPA1|K562	27
chr10	13648119	13649119	+	XLOC_029037|u87|ENSG00000239665|ES	chr10	13648192	13648236	UCHL5|K562	44
chr10	13648119	13649119	+	XLOC_029037|u87|ENSG00000239665|ES	chr10	13648649	13648706	SRSF1|HepG2	57
chr10	13648119	13649119	+	XLOC_029037|u87|ENSG00000239665|ES	chr10	13648408	13648451	NONO|K562	43
chr10	13648119	13649119	+	XLOC_029037|u87|ENSG00000239665|ES	chr10	13648604	13648632	TAF15|K562	28
chr10	13648119	13649119	+	XLOC_029037|u87|ENSG00000239665|ES	chr10	13648650	13648705	SRSF1|HepG2	55
chr10	13648119	13649119	+	XLOC_029037|u87|ENSG00000239665|ES	chr10	13649061	13649121	HNRNPL|K562	58
chr10	13648119	13649119	+	XLOC_029037|u87|ENSG00000239665|ES	chr10	13648646	13648688	HNRNPA1|HepG2	42
chr10	13648119	13649119	+	XLOC_029037|u87|ENSG00000239665|ES	chr10	13648803	13648842	RBM22|K562	39
chr10	13648119	13649119	+	XLOC_029037|u87|ENSG00000239665|ES	chr10	13649002	13649033	HNRNPUL1|K562	31
chr10	13648119	13649119	+	XLOC_029037|u87|ENSG00000239665|ES	chr10	13648869	13648888	TIA1|K562	19
chr10	13648119	13649119	+	XLOC_029037|u87|ENSG00000239665|ES	chr10	13648536	13648574	CSTF2T|K562	38
chr10	13648119	13649119	+	XLOC_029037|u87|ENSG00000239665|ES	chr10	13648932	13648985	KHDRBS1|K562	53
chr10	13648119	13649119	+	XLOC_029037|u87|ENSG00000239665|ES	chr10	13648385	13648449	CSTF2T|HepG2	64
chr10	13648119	13649119	+	XLOC_029037|u87|ENSG00000239665|ES	chr10	13648090	13648135	FASTKD2|HepG2	16
chr10	13648119	13649119	+	XLOC_029037|u87|ENSG00000239665|ES	chr10	13648865	13648908	FASTKD2|HepG2	43
chr10	13648119	13649119	+	XLOC_029037|u87|ENSG00000239665|ES	chr10	13648185	13648221	LSM11|HepG2	36
chr10	13648119	13649119	+	XLOC_029037|u87|ENSG00000239665|ES	chr10	13648418	13648449	RBM22|HepG2	31
chr10	13648119	13649119	+	XLOC_029037|u87|ENSG00000239665|ES	chr10	13648740	13648782	TAF15|HepG2	42
chr10	13648119	13649119	+	XLOC_029037|u87|ENSG00000239665|ES	chr10	13648856	13648882	TAF15|HepG2	26
chr10	13648119	13649119	+	XLOC_029037|u87|ENSG00000239665|ES	chr10	13648239	13648261	RBM15|K562	22
chr10	13648119	13649119	+	XLOC_029037|u87|ENSG00000239665|ES	chr10	13648518	13648543	HNRNPU|HepG2	25
chr10	13648119	13649119	+	XLOC_029037|u87|ENSG00000239665|ES	chr10	13648420	13648463	CSTF2T|K562	43
chr10	13648119	13649119	+	XLOC_029037|u87|ENSG00000239665|ES	chr10	13648281	13648308	CDC40|HepG2	27
chr10	13648119	13649119	+	XLOC_029037|u87|ENSG00000239665|ES	chr10	13648413	13648457	POLR2G|HepG2	44
chr10	13648119	13649119	+	XLOC_029037|u87|ENSG00000239665|ES	chr10	13648096	13648208	UCHL5|K562	89
chr10	13648119	13649119	+	XLOC_029037|u87|ENSG00000239665|ES	chr10	13648626	13648667	CDC40|HepG2	41
chr10	13648119	13649119	+	XLOC_029037|u87|ENSG00000239665|ES	chr10	13648658	13648684	HNRNPA1|K562	26
chr10	13648119	13649119	+	XLOC_029037|u87|ENSG00000239665|ES	chr10	13648164	13648244	GRWD1|HepG2	80
chr10	13648119	13649119	+	XLOC_029037|u87|ENSG00000239665|ES	chr10	13648105	13648152	ZNF622|K562	33
chr10	13648119	13649119	+	XLOC_029037|u87|ENSG00000239665|ES	chr10	13648300	13648317	HNRNPU|K562	17
chr10	13648119	13649119	+	XLOC_029037|u87|ENSG00000239665|ES	chr10	13648644	13648702	HNRNPU|HepG2	58
chr10	13648119	13649119	+	XLOC_029037|u87|ENSG00000239665|ES	chr10	13648643	13648660	U2AF2|K562	17
chr10	13648119	13649119	+	XLOC_029037|u87|ENSG00000239665|ES	chr10	13648655	13648695	GRWD1|HepG2	40
chr10	13648119	13649119	+	XLOC_029037|u87|ENSG00000239665|ES	chr10	13648500	13648532	CSTF2T|HepG2	32
chr10	13648119	13649119	+	XLOC_029037|u87|ENSG00000239665|ES	chr10	13648756	13648916	QKI|HepG2	160
chr10	13648119	13649119	+	XLOC_029037|u87|ENSG00000239665|ES	chr10	13648415	13648451	XRN2|HepG2	36
chr10	13648119	13649119	+	XLOC_029037|u87|ENSG00000239665|ES	chr10	13648826	13648852	HNRNPL|K562	26
chr10	13648119	13649119	+	XLOC_029037|u87|ENSG00000239665|ES	chr10	13648174	13648220	UCHL5|HepG2	46
chr10	13648119	13649119	+	XLOC_029037|u87|ENSG00000239665|ES	chr10	13648608	13648645	EIF3D|HepG2	37
chr10	13648119	13649119	+	XLOC_029037|u87|ENSG00000239665|ES	chr10	13648101	13648234	BUD13|K562	115
chr10	13648119	13649119	+	XLOC_029037|u87|ENSG00000239665|ES	chr10	13648413	13648448	EIF3D|HepG2	35
chr10	13648119	13649119	+	XLOC_029037|u87|ENSG00000239665|ES	chr10	13648624	13648634	UCHL5|K562	10
chr10	13648119	13649119	+	XLOC_029037|u87|ENSG00000239665|ES	chr10	13648177	13648211	PPIG|HepG2	34
chr10	13648119	13649119	+	XLOC_029037|u87|ENSG00000239665|ES	chr10	13648414	13648455	HNRNPC|HepG2	41
chr10	13648119	13649119	+	XLOC_029037|u87|ENSG00000239665|ES	chr10	13648685	13648720	CPSF1|HEK293	35
chr10	13648119	13649119	+	XLOC_029037|u87|ENSG00000239665|ES	chr10	13648108	13648138	PPIL4|K562	19
chr10	13648119	13649119	+	XLOC_029037|u87|ENSG00000239665|ES	chr10	13648424	13648453	TROVE2|HepG2	29
chr10	13648119	13649119	+	XLOC_029037|u87|ENSG00000239665|ES	chr10	13648718	13648795	TIA1|K562	77
chr10	13648119	13649119	+	XLOC_029037|u87|ENSG00000239665|ES	chr10	13648301	13648312	HNRNPA1|HepG2	11
chr10	13648119	13649119	+	XLOC_029037|u87|ENSG00000239665|ES	chr10	13648428	13648438	CSTF2T|HepG2	10
chr10	13648119	13649119	+	XLOC_029037|u87|ENSG00000239665|ES	chr10	13648278	13648313	NCBP2|HepG2	35
chr10	13648119	13649119	+	XLOC_029037|u87|ENSG00000239665|ES	chr10	13648374	13648461	HNRNPC|HepG2	87
chr10	13648119	13649119	+	XLOC_029037|u87|ENSG00000239665|ES	chr10	13649055	13649086	QKI|K562	31
chr10	13648119	13649119	+	XLOC_029037|u87|ENSG00000239665|ES	chr10	13648414	13648460	U2AF2|K562	46
chr2	70055213	70056213	+	XLOC_029037|u87|ENSG00000179818|ES	chr2	70055262	70055297	DDX59|HepG2	35
chr2	70055213	70056213	+	XLOC_029037|u87|ENSG00000179818|ES	chr2	70055270	70055312	ILF3|K562	42
chr2	70055213	70056213	+	XLOC_029037|u87|ENSG00000179818|ES	chr2	70055276	70055310	NONO|K562	34
chr2	70055213	70056213	+	XLOC_029037|u87|ENSG00000179818|ES	chr2	70055481	70055544	TARDBP|K562	63
chr2	70055213	70056213	+	XLOC_029037|u87|ENSG00000179818|ES	chr2	70055267	70055301	UCHL5|HepG2	34
chr2	70055213	70056213	+	XLOC_029037|u87|ENSG00000179818|ES	chr2	70055249	70055312	HNRNPC|HepG2	63
chr2	70055213	70056213	+	XLOC_029037|u87|ENSG00000179818|ES	chr2	70055272	70055310	DGCR8|HepG2	38
chr2	70055213	70056213	+	XLOC_029037|u87|ENSG00000179818|ES	chr2	70055263	70055311	SUGP2|HepG2	48
chr2	70055213	70056213	+	XLOC_029037|u87|ENSG00000179818|ES	chr2	70055721	70055746	TAF15|HepG2	25
chr2	70055213	70056213	+	XLOC_029037|u87|ENSG00000179818|ES	chr2	70055583	70055658	PCBP2|HepG2	75
chr2	70055213	70056213	+	XLOC_029037|u87|ENSG00000179818|ES	chr2	70055591	70055609	KHSRP|K562	18
chr2	70055213	70056213	+	XLOC_029037|u87|ENSG00000179818|ES	chr2	70055264	70055314	XPO5|HepG2	50
chr2	70055213	70056213	+	XLOC_029037|u87|ENSG00000179818|ES	chr2	70056031	70056071	EIF3D|HepG2	40
chr2	70055213	70056213	+	XLOC_029037|u87|ENSG00000179818|ES	chr2	70055270	70055309	TROVE2|HepG2	39
chr2	70055213	70056213	+	XLOC_029037|u87|ENSG00000179818|ES	chr2	70055256	70055331	CSTF2T|HepG2	75
chr2	70055213	70056213	+	XLOC_029037|u87|ENSG00000179818|ES	chr2	70055826	70055847	RBM5|HepG2	21
chr2	70055213	70056213	+	XLOC_029037|u87|ENSG00000179818|ES	chr2	70056003	70056078	KHSRP|K562	75
chr2	70055213	70056213	+	XLOC_029037|u87|ENSG00000179818|ES	chr2	70056055	70056082	POLR2G|HepG2	27
chr2	70055213	70056213	+	XLOC_029037|u87|ENSG00000179818|ES	chr2	70055868	70055891	FASTKD2|HepG2	23
chr2	70055213	70056213	+	XLOC_029037|u87|ENSG00000179818|ES	chr2	70056152	70056201	PTBP1|HepG2	49
chr2	70055213	70056213	+	XLOC_029037|u87|ENSG00000179818|ES	chr2	70055316	70055333	GRSF1|HepG2	17
chr2	70055213	70056213	+	XLOC_029037|u87|ENSG00000179818|ES	chr2	70056166	70056207	ILF3|HepG2	41
chr2	70055213	70056213	+	XLOC_029037|u87|ENSG00000179818|ES	chr2	70055726	70055760	KHDRBS1|K562	34
chr2	70055213	70056213	+	XLOC_029037|u87|ENSG00000179818|ES	chr2	70055266	70055308	LARP4|HepG2	42
chr2	70055213	70056213	+	XLOC_029037|u87|ENSG00000179818|ES	chr2	70055264	70055292	CDC40|HepG2	28
chr2	70055213	70056213	+	XLOC_029037|u87|ENSG00000179818|ES	chr2	70055483	70055524	TARDBP|K562	41
chr2	70055213	70056213	+	XLOC_029037|u87|ENSG00000179818|ES	chr2	70055269	70055307	KHSRP|K562	38
chr2	70055213	70056213	+	XLOC_029037|u87|ENSG00000179818|ES	chr2	70055716	70055764	U2AF1|HepG2	48
chr2	70055213	70056213	+	XLOC_029037|u87|ENSG00000179818|ES	chr2	70055273	70055311	ILF3|HepG2	38
chr2	70055213	70056213	+	XLOC_029037|u87|ENSG00000179818|ES	chr2	70056032	70056060	TAF15|HepG2	28
chr2	70055213	70056213	+	XLOC_029037|u87|ENSG00000179818|ES	chr2	70055593	70055659	HNRNPK|HepG2	66
chr2	70055213	70056213	+	XLOC_029037|u87|ENSG00000179818|ES	chr2	70056012	70056098	SFPQ|HepG2	86
chr2	70055213	70056213	+	XLOC_029037|u87|ENSG00000179818|ES	chr2	70055258	70055302	AUH|HepG2	44
chr2	70055213	70056213	+	XLOC_029037|u87|ENSG00000179818|ES	chr2	70055718	70055761	U2AF2|HepG2	43
chr2	70055213	70056213	+	XLOC_029037|u87|ENSG00000179818|ES	chr2	70055274	70055308	NKRF|HepG2	34
chr2	70055213	70056213	+	XLOC_029037|u87|ENSG00000179818|ES	chr2	70055815	70055851	PPIG|HepG2	36
chr2	70055213	70056213	+	XLOC_029037|u87|ENSG00000179818|ES	chr2	70055263	70055308	U2AF2|HepG2	45
chr2	70055213	70056213	+	XLOC_029037|u87|ENSG00000179818|ES	chr2	70055258	70055310	HNRNPC|HepG2	52
chr2	70055213	70056213	+	XLOC_029037|u87|ENSG00000179818|ES	chr2	70055267	70055310	IGF2BP3|HepG2	43
chr2	70055213	70056213	+	XLOC_029037|u87|ENSG00000179818|ES	chr2	70055270	70055315	LIN28B|HepG2	45
chr2	70055213	70056213	+	XLOC_029037|u87|ENSG00000179818|ES	chr2	70055261	70055305	XRN2|HepG2	44
chr2	70055213	70056213	+	XLOC_029037|u87|ENSG00000179818|ES	chr2	70055279	70055302	DHX30|HepG2	23
chr2	70055213	70056213	+	XLOC_029037|u87|ENSG00000179818|ES	chr2	70056017	70056048	ILF3|HepG2	31
chr2	70055213	70056213	+	XLOC_029037|u87|ENSG00000179818|ES	chr2	70055262	70055297	SUPV3L1|HepG2	35
chr2	70055213	70056213	+	XLOC_029037|u87|ENSG00000179818|ES	chr2	70055250	70055311	HNRNPUL1|HepG2	61
chr2	70055213	70056213	+	XLOC_029037|u87|ENSG00000179818|ES	chr2	70055258	70055375	KHSRP|K562	117
chr2	70055213	70056213	+	XLOC_029037|u87|ENSG00000179818|ES	chr2	70055720	70055741	ILF3|HepG2	21
chr2	70055213	70056213	+	XLOC_029037|u87|ENSG00000179818|ES	chr2	70055736	70055745	SFPQ|HepG2	9
chr2	70055213	70056213	+	XLOC_029037|u87|ENSG00000179818|ES	chr2	70055623	70055684	PRPF8|HepG2	61
chr2	70055213	70056213	+	XLOC_029037|u87|ENSG00000179818|ES	chr2	70055807	70055899	UCHL5|HepG2	92
chr2	70055213	70056213	+	XLOC_029037|u87|ENSG00000179818|ES	chr2	70055262	70055307	SFPQ|HepG2	45
chr2	70055213	70056213	+	XLOC_029037|u87|ENSG00000179818|ES	chr2	70055887	70055904	PRPF8|HepG2	17
chr2	70055213	70056213	+	XLOC_029037|u87|ENSG00000179818|ES	chr2	70055720	70055757	UCHL5|HepG2	37
chr2	70055213	70056213	+	XLOC_029037|u87|ENSG00000179818|ES	chr2	70055250	70055296	HNRNPU|HepG2	46
chr2	70055213	70056213	+	XLOC_029037|u87|ENSG00000179818|ES	chr2	70055256	70055314	CSTF2|HepG2	58
chr2	70055213	70056213	+	XLOC_029037|u87|ENSG00000179818|ES	chr2	70055843	70055887	RBM15|HepG2	44
chr2	70055213	70056213	+	XLOC_029037|u87|ENSG00000179818|ES	chr2	70055605	70055654	CSTF2T|HepG2	49
chr2	70055213	70056213	+	XLOC_029037|u87|ENSG00000179818|ES	chr2	70055818	70055845	BCCIP|HepG2	27
chr2	70055213	70056213	+	XLOC_029037|u87|ENSG00000179818|ES	chr2	70055619	70055668	RBM22|HepG2	49
chr2	70055213	70056213	+	XLOC_029037|u87|ENSG00000179818|ES	chr2	70056046	70056093	NONO|K562	47
chr2	70055213	70056213	+	XLOC_029037|u87|ENSG00000179818|ES	chr2	70055265	70055316	CSTF2T|HepG2	51
chr2	70055213	70056213	+	XLOC_029037|u87|ENSG00000179818|ES	chr2	70055860	70055922	XPO5|HepG2	62
chr2	70055213	70056213	+	XLOC_029037|u87|ENSG00000179818|ES	chr2	70056161	70056202	PCBP2|HepG2	41
chr2	70055213	70056213	+	XLOC_029037|u87|ENSG00000179818|ES	chr2	70055625	70055657	XPO5|HepG2	32
chr2	70055213	70056213	+	XLOC_029037|u87|ENSG00000179818|ES	chr2	70055573	70055625	ILF3|HepG2	52
chr2	70055213	70056213	+	XLOC_029037|u87|ENSG00000179818|ES	chr2	70055262	70055315	U2AF1|HepG2	53
chr2	70055213	70056213	+	XLOC_029037|u87|ENSG00000179818|ES	chr2	70055261	70055318	POLR2G|HepG2	57
chr2	70055213	70056213	+	XLOC_029037|u87|ENSG00000179818|ES	chr2	70055589	70055612	DDX59|HepG2	23
chr2	70055213	70056213	+	XLOC_029037|u87|ENSG00000179818|ES	chr2	70056042	70056083	HNRNPL|HepG2	41
chr2	70055213	70056213	+	XLOC_029037|u87|ENSG00000179818|ES	chr2	70055263	70055312	POLR2G|HepG2	49
chr2	70055213	70056213	+	XLOC_029037|u87|ENSG00000179818|ES	chr2	70055276	70055311	HNRNPL|HepG2	35
chr2	70055213	70056213	+	XLOC_029037|u87|ENSG00000179818|ES	chr2	70055715	70055761	U2AF1|HepG2	46
chr2	70055213	70056213	+	XLOC_029037|u87|ENSG00000179818|ES	chr2	70055311	70055316	GRSF1|HepG2	5
chr2	70055213	70056213	+	XLOC_029037|u87|ENSG00000179818|ES	chr2	70055886	70055904	U2AF2|HepG2	18
chr2	70055213	70056213	+	XLOC_029037|u87|ENSG00000179818|ES	chr2	70055272	70055307	RBM5|HepG2	35
chr2	70055213	70056213	+	XLOC_029037|u87|ENSG00000179818|ES	chr2	70055274	70055315	ILF3|HepG2	41
chr2	70055213	70056213	+	XLOC_029037|u87|ENSG00000179818|ES	chr2	70056010	70056104	SFPQ|HepG2	94
chr2	70055213	70056213	+	XLOC_029037|u87|ENSG00000179818|ES	chr2	70056025	70056057	CDC40|HepG2	32
chr2	70055213	70056213	+	XLOC_029037|u87|ENSG00000179818|ES	chr2	70055260	70055307	LSM11|HepG2	47
chr2	70055213	70056213	+	XLOC_029037|u87|ENSG00000179818|ES	chr2	70055274	70055306	DDX3X|HepG2	32
chr2	70055213	70056213	+	XLOC_029037|u87|ENSG00000179818|ES	chr2	70055263	70055310	XRCC6|HepG2	47
chr2	70055213	70056213	+	XLOC_029037|u87|ENSG00000179818|ES	chr2	70055595	70055651	HNRNPK|HepG2	56
chr2	70055213	70056213	+	XLOC_029037|u87|ENSG00000179818|ES	chr2	70055257	70055304	HNRNPU|K562	47
chr2	70055213	70056213	+	XLOC_029037|u87|ENSG00000179818|ES	chr2	70055821	70055853	U2AF1|HepG2	32
chr2	70055213	70056213	+	XLOC_029037|u87|ENSG00000179818|ES	chr2	70055811	70055881	GRWD1|HepG2	70
chr2	70055213	70056213	+	XLOC_029037|u87|ENSG00000179818|ES	chr2	70056040	70056091	HNRNPUL1|HepG2	51
chr2	70055213	70056213	+	XLOC_029037|u87|ENSG00000179818|ES	chr2	70056155	70056199	PCBP2|HepG2	44
chr2	70055213	70056213	+	XLOC_029037|u87|ENSG00000179818|ES	chr2	70055270	70055304	GRWD1|HepG2	34
chr2	70055213	70056213	+	XLOC_029037|u87|ENSG00000179818|ES	chr2	70055725	70055742	HNRNPC|HepG2	17
chr2	70055213	70056213	+	XLOC_029037|u87|ENSG00000179818|ES	chr2	70055261	70055329	FMR1|K562	68
chr2	70055213	70056213	+	XLOC_029037|u87|ENSG00000179818|ES	chr2	70055260	70055326	CSTF2T|K562	66
chr2	70055213	70056213	+	XLOC_029037|u87|ENSG00000179818|ES	chr2	70055268	70055308	PRPF8|K562	40
chr2	70055213	70056213	+	XLOC_029037|u87|ENSG00000179818|ES	chr2	70055832	70055869	IGF2BP2|K562	37
chr2	70055213	70056213	+	XLOC_029037|u87|ENSG00000179818|ES	chr2	70055721	70055758	DDX59|HepG2	37
chr2	70055213	70056213	+	XLOC_029037|u87|ENSG00000179818|ES	chr2	70055266	70055303	TIA1|HepG2	37
chr2	70055213	70056213	+	XLOC_029037|u87|ENSG00000179818|ES	chr2	70055873	70055911	PPIG|HepG2	38
chr2	70055213	70056213	+	XLOC_029037|u87|ENSG00000179818|ES	chr2	70055263	70055307	U2AF1|HepG2	44
chr2	70055213	70056213	+	XLOC_029037|u87|ENSG00000179818|ES	chr2	70055265	70055300	SND1|K562	35
chr2	70055213	70056213	+	XLOC_029037|u87|ENSG00000179818|ES	chr2	70055272	70055302	CDC40|HepG2	30
chr2	70055213	70056213	+	XLOC_029037|u87|ENSG00000179818|ES	chr2	70055262	70055317	QKI|HepG2	55
chr2	70055213	70056213	+	XLOC_029037|u87|ENSG00000179818|ES	chr2	70055728	70055760	DGCR8|HepG2	32
chr2	70055213	70056213	+	XLOC_029037|u87|ENSG00000179818|ES	chr2	70055827	70055863	UCHL5|HepG2	36
chr2	70055213	70056213	+	XLOC_029037|u87|ENSG00000179818|ES	chr2	70055255	70055313	CSTF2T|K562	58
chr2	70055213	70056213	+	XLOC_029037|u87|ENSG00000179818|ES	chr2	70055253	70055297	PRPF8|HepG2	44
chr2	70055213	70056213	+	XLOC_029037|u87|ENSG00000179818|ES	chr2	70055271	70055303	FASTKD2|HepG2	32
chr2	70055213	70056213	+	XLOC_029037|u87|ENSG00000179818|ES	chr2	70055249	70055319	XRCC6|HepG2	70
chr2	70055213	70056213	+	XLOC_029037|u87|ENSG00000179818|ES	chr2	70055863	70055907	EIF3D|HepG2	44
chr2	70055213	70056213	+	XLOC_029037|u87|ENSG00000179818|ES	chr2	70055822	70055850	SRSF9|HepG2	28
chr2	70055213	70056213	+	XLOC_029037|u87|ENSG00000179818|ES	chr2	70055716	70055764	U2AF2|HepG2	48
chr2	70055213	70056213	+	XLOC_029037|u87|ENSG00000179818|ES	chr2	70055812	70055862	SRSF1|HepG2	50
chr2	70055213	70056213	+	XLOC_029037|u87|ENSG00000179818|ES	chr2	70056024	70056069	CSTF2|HepG2	45
chr2	70055213	70056213	+	XLOC_029037|u87|ENSG00000179818|ES	chr2	70055798	70055850	GRWD1|HepG2	52
chr2	70055213	70056213	+	XLOC_029037|u87|ENSG00000179818|ES	chr2	70055257	70055313	CSTF2|HepG2	56
chr2	70055213	70056213	+	XLOC_029037|u87|ENSG00000179818|ES	chr2	70055616	70055645	U2AF1|HepG2	29
chr2	70055213	70056213	+	XLOC_029037|u87|ENSG00000179818|ES	chr2	70055266	70055315	EIF3D|HepG2	49
chr2	70055213	70056213	+	XLOC_029037|u87|ENSG00000179818|ES	chr2	70055268	70055314	NKRF|HepG2	46
chr2	70055213	70056213	+	XLOC_029037|u87|ENSG00000179818|ES	chr2	70056026	70056057	TAF15|HepG2	31
chr2	70055213	70056213	+	XLOC_029037|u87|ENSG00000179818|ES	chr2	70055277	70055315	IGF2BP3|HepG2	38
chr2	70055213	70056213	+	XLOC_029037|u87|ENSG00000179818|ES	chr2	70055593	70055650	XRN2|HepG2	57
chr2	70055213	70056213	+	XLOC_029037|u87|ENSG00000179818|ES	chr2	70055720	70055749	GRWD1|HepG2	29
chr2	70055213	70056213	+	XLOC_029037|u87|ENSG00000179818|ES	chr2	70055720	70055754	POLR2G|HepG2	34
chr2	70055213	70056213	+	XLOC_029037|u87|ENSG00000179818|ES	chr2	70055717	70055762	U2AF2|K562	45
chr2	70055213	70056213	+	XLOC_029037|u87|ENSG00000179818|ES	chr2	70055273	70055302	TIA1|K562	29
chr2	70055213	70056213	+	XLOC_029037|u87|ENSG00000179818|ES	chr2	70055719	70055762	HNRNPC|HepG2	43
chr2	70055213	70056213	+	XLOC_029037|u87|ENSG00000179818|ES	chr2	70055575	70055677	PCBP2|HepG2	102
chr2	70055213	70056213	+	XLOC_029037|u87|ENSG00000179818|ES	chr2	70055819	70055850	EIF3D|HepG2	31
chr2	70055213	70056213	+	XLOC_029037|u87|ENSG00000179818|ES	chr2	70055718	70055762	QKI|HepG2	44
chr2	70055213	70056213	+	XLOC_029037|u87|ENSG00000179818|ES	chr2	70055615	70055638	U2AF1|HepG2	23
chr2	70055213	70056213	+	XLOC_029037|u87|ENSG00000179818|ES	chr2	70055717	70055759	BUD13|HepG2	42
chr2	70055213	70056213	+	XLOC_029037|u87|ENSG00000179818|ES	chr2	70055951	70056111	KHSRP|K562	160
chr2	70055213	70056213	+	XLOC_029037|u87|ENSG00000179818|ES	chr2	70056024	70056060	EIF3D|HepG2	36
chr2	70055213	70056213	+	XLOC_029037|u87|ENSG00000179818|ES	chr2	70055714	70055758	ILF3|K562	44
chr2	70055213	70056213	+	XLOC_029037|u87|ENSG00000179818|ES	chr2	70056038	70056060	U2AF2|HepG2	22
chr2	70055213	70056213	+	XLOC_029037|u87|ENSG00000179818|ES	chr2	70055264	70055315	AUH|HepG2	51
chr2	70055213	70056213	+	XLOC_029037|u87|ENSG00000179818|ES	chr2	70055851	70055872	NOL12|HepG2	21
chr2	70055213	70056213	+	XLOC_029037|u87|ENSG00000179818|ES	chr2	70055268	70055304	DKC1|HepG2	36
chr2	70055213	70056213	+	XLOC_029037|u87|ENSG00000179818|ES	chr2	70055265	70055313	SUGP2|HepG2	48
chr15	89074795	89075795	+	XLOC_029037|u87|ENSG00000260123|ES	chr15	89075330	89075368	UCHL5|K562	38
chr15	89074795	89075795	+	XLOC_029037|u87|ENSG00000260123|ES	chr15	89075515	89075550	ZNF622|K562	35
chr15	89074795	89075795	+	XLOC_029037|u87|ENSG00000260123|ES	chr15	89075626	89075671	SLTM|K562	45
chr15	89074795	89075795	+	XLOC_029037|u87|ENSG00000260123|ES	chr15	89075543	89075592	UCHL5|K562	49
chr15	89074795	89075795	+	XLOC_029037|u87|ENSG00000260123|ES	chr15	89075430	89075456	KHDRBS1|K562	26
chr19	40783277	40784277	+	XLOC_029037|u87|ENSG00000167578|ES	chr19	40783515	40783546	KHDRBS1|K562	31
chr19	40783277	40784277	+	XLOC_029037|u87|ENSG00000167578|ES	chr19	40783884	40783970	PRPF8|K562	86
chr19	40783277	40784277	+	XLOC_029037|u87|ENSG00000167578|ES	chr19	40784180	40784210	U2AF1|HepG2	30
chr19	40783277	40784277	+	XLOC_029037|u87|ENSG00000167578|ES	chr19	40783863	40784001	PRPF8|K562	138
chr19	40783277	40784277	+	XLOC_029037|u87|ENSG00000167578|ES	chr19	40783915	40783955	NUDT21|HEK293	40
chr19	40783277	40784277	+	XLOC_029037|u87|ENSG00000167578|ES	chr19	40784116	40784147	PRPF8|K562	31
chr19	40783277	40784277	+	XLOC_029037|u87|ENSG00000167578|ES	chr19	40783633	40783671	CSTF2T|HepG2	38
chr19	40783277	40784277	+	XLOC_029037|u87|ENSG00000167578|ES	chr19	40783917	40783950	LSM11|HepG2	33
chr19	40783277	40784277	+	XLOC_029037|u87|ENSG00000167578|ES	chr19	40784049	40784072	RBM15|K562	23
chr19	40783277	40784277	+	XLOC_029037|u87|ENSG00000167578|ES	chr19	40783924	40783952	LIN28B|K562	28
chr19	40783277	40784277	+	XLOC_029037|u87|ENSG00000167578|ES	chr19	40784031	40784091	SRSF1|HepG2	60
chr19	40783277	40784277	+	XLOC_029037|u87|ENSG00000167578|ES	chr19	40783899	40783927	RBM5|HepG2	28
chr19	40783277	40784277	+	XLOC_029037|u87|ENSG00000167578|ES	chr19	40783880	40783954	BUD13|K562	74
chr19	40783277	40784277	+	XLOC_029037|u87|ENSG00000167578|ES	chr19	40783810	40783834	SRSF1|K562	24
chr19	40783277	40784277	+	XLOC_029037|u87|ENSG00000167578|ES	chr19	40783849	40783875	AGO2|HEK293S	26
chr19	40783277	40784277	+	XLOC_029037|u87|ENSG00000167578|ES	chr19	40783949	40783978	SRSF9|HepG2	29
chr19	40783277	40784277	+	XLOC_029037|u87|ENSG00000167578|ES	chr19	40783798	40783825	PPIG|HepG2	27
chr19	40783277	40784277	+	XLOC_029037|u87|ENSG00000167578|ES	chr19	40783336	40783366	HNRNPU|HepG2	30
chr19	40783277	40784277	+	XLOC_029037|u87|ENSG00000167578|ES	chr19	40783918	40783949	PPIL4|K562	31
chr19	40783277	40784277	+	XLOC_029037|u87|ENSG00000167578|ES	chr19	40783907	40783936	U2AF2|HepG2	29
chr19	40783277	40784277	+	XLOC_029037|u87|ENSG00000167578|ES	chr19	40783908	40783929	SMNDC1|K562	21
chr19	40783277	40784277	+	XLOC_029037|u87|ENSG00000167578|ES	chr19	40784057	40784074	LARP4|HepG2	17
chr19	40783277	40784277	+	XLOC_029037|u87|ENSG00000167578|ES	chr19	40783679	40783693	AGGF1|HepG2	14
chr19	40783277	40784277	+	XLOC_029037|u87|ENSG00000167578|ES	chr19	40783728	40783754	LARP4|K562	26
chr19	40783277	40784277	+	XLOC_029037|u87|ENSG00000167578|ES	chr19	40784050	40784076	PPIG|HepG2	26
chr19	40783277	40784277	+	XLOC_029037|u87|ENSG00000167578|ES	chr19	40783665	40783703	HNRNPU|K562	38
chr19	40783277	40784277	+	XLOC_029037|u87|ENSG00000167578|ES	chr19	40783665	40783701	RBM15|HepG2	36
chr19	40783277	40784277	+	XLOC_029037|u87|ENSG00000167578|ES	chr19	40783794	40783833	SND1|HepG2	39
chr19	40783277	40784277	+	XLOC_029037|u87|ENSG00000167578|ES	chr19	40783943	40784076	PPIG|HepG2	133
chr19	40783277	40784277	+	XLOC_029037|u87|ENSG00000167578|ES	chr19	40783682	40783707	CDC40|HepG2	25
chr19	40783277	40784277	+	XLOC_029037|u87|ENSG00000167578|ES	chr19	40783794	40783838	YBX3|K562	44
chr19	40783277	40784277	+	XLOC_029037|u87|ENSG00000167578|ES	chr19	40784042	40784045	RBM15|K562	3
chr19	40783277	40784277	+	XLOC_029037|u87|ENSG00000167578|ES	chr19	40784075	40784170	PRPF8|HepG2	95
chr19	40783277	40784277	+	XLOC_029037|u87|ENSG00000167578|ES	chr19	40784029	40784073	SRSF1|K562	44
chr19	40783277	40784277	+	XLOC_029037|u87|ENSG00000167578|ES	chr19	40783612	40783688	RBFOX2|HepG2	76
chr19	40783277	40784277	+	XLOC_029037|u87|ENSG00000167578|ES	chr19	40784074	40784103	CDC40|HepG2	29
chr19	40783277	40784277	+	XLOC_029037|u87|ENSG00000167578|ES	chr19	40783844	40783914	PRPF8|HepG2	70
chr19	40783277	40784277	+	XLOC_029037|u87|ENSG00000167578|ES	chr19	40783932	40783980	YBX3|K562	48
chr19	40783277	40784277	+	XLOC_029037|u87|ENSG00000167578|ES	chr19	40783726	40783786	XRN2|HepG2	60
chr19	40783277	40784277	+	XLOC_029037|u87|ENSG00000167578|ES	chr19	40783790	40783831	YBX3|K562	41
chr19	40783277	40784277	+	XLOC_029037|u87|ENSG00000167578|ES	chr19	40783880	40783923	SF3B4|K562	43
chr19	40783277	40784277	+	XLOC_029037|u87|ENSG00000167578|ES	chr19	40783670	40783697	HNRNPA1|HepG2	27
chr19	40783277	40784277	+	XLOC_029037|u87|ENSG00000167578|ES	chr19	40784159	40784201	HNRNPU|K562	42
chr19	40783277	40784277	+	XLOC_029037|u87|ENSG00000167578|ES	chr19	40783672	40783686	HNRNPU|HepG2	14
chr19	40783277	40784277	+	XLOC_029037|u87|ENSG00000167578|ES	chr19	40784088	40784120	PTBP1|HepG2	32
chr19	40783277	40784277	+	XLOC_029037|u87|ENSG00000167578|ES	chr19	40783784	40783809	U2AF1|HepG2	25
chr19	40783277	40784277	+	XLOC_029037|u87|ENSG00000167578|ES	chr19	40783628	40783694	HNRNPU|K562	66
chr19	40783277	40784277	+	XLOC_029037|u87|ENSG00000167578|ES	chr19	40783652	40783785	SAFB2|K562	133
chr19	40783277	40784277	+	XLOC_029037|u87|ENSG00000167578|ES	chr19	40783558	40783576	HNRNPU|K562	18
chr19	40783277	40784277	+	XLOC_029037|u87|ENSG00000167578|ES	chr19	40784003	40784063	SRSF1|HepG2	60
chr19	40783277	40784277	+	XLOC_029037|u87|ENSG00000167578|ES	chr19	40784064	40784109	PRPF8|K562	45
chr19	40783277	40784277	+	XLOC_029037|u87|ENSG00000167578|ES	chr19	40783919	40783929	SUPV3L1|HepG2	10
chr19	40783277	40784277	+	XLOC_029037|u87|ENSG00000167578|ES	chr19	40784120	40784149	FAM120A|HepG2	29
chr19	40783277	40784277	+	XLOC_029037|u87|ENSG00000167578|ES	chr19	40784011	40784081	SRSF1|K562	70
chr19	40783277	40784277	+	XLOC_029037|u87|ENSG00000167578|ES	chr19	40783643	40783685	CSTF2T|HepG2	42
chr19	40783277	40784277	+	XLOC_029037|u87|ENSG00000167578|ES	chr19	40783351	40783367	SAFB2|K562	16
chr19	40783277	40784277	+	XLOC_029037|u87|ENSG00000167578|ES	chr19	40783891	40783919	SMNDC1|HepG2	28
chr19	40783277	40784277	+	XLOC_029037|u87|ENSG00000167578|ES	chr19	40783880	40783909	FAM120A|K562	29
chr19	40783277	40784277	+	XLOC_029037|u87|ENSG00000167578|ES	chr19	40783343	40783385	CSTF2T|HepG2	42
chr19	40783277	40784277	+	XLOC_029037|u87|ENSG00000167578|ES	chr19	40783733	40783766	SF3B4|HepG2	33
chr19	40783277	40784277	+	XLOC_029037|u87|ENSG00000167578|ES	chr19	40784139	40784167	HNRNPU|HepG2	28
chr19	40783277	40784277	+	XLOC_029037|u87|ENSG00000167578|ES	chr19	40783871	40783880	FAM120A|K562	9
chr19	40783277	40784277	+	XLOC_029037|u87|ENSG00000167578|ES	chr19	40783329	40783371	RBFOX2|K562	42
chr19	40783277	40784277	+	XLOC_029037|u87|ENSG00000167578|ES	chr19	40784124	40784154	BUD13|K562	30
chr19	40783277	40784277	+	XLOC_029037|u87|ENSG00000167578|ES	chr19	40783785	40783816	EIF4G2|K562	31
chr19	40783277	40784277	+	XLOC_029037|u87|ENSG00000167578|ES	chr19	40783693	40783717	EFTUD2|HepG2	24
chr19	40783277	40784277	+	XLOC_029037|u87|ENSG00000167578|ES	chr19	40783868	40783930	U2AF2|K562	62
chr19	40783277	40784277	+	XLOC_029037|u87|ENSG00000167578|ES	chr19	40783784	40783838	LIN28B|K562	54
chr19	40783277	40784277	+	XLOC_029037|u87|ENSG00000167578|ES	chr19	40783357	40783400	YBX3|K562	43
chr19	40783277	40784277	+	XLOC_029037|u87|ENSG00000167578|ES	chr19	40783890	40783973	U2AF1|HepG2	83
chr19	40783277	40784277	+	XLOC_029037|u87|ENSG00000167578|ES	chr19	40783326	40783356	HNRNPL|HepG2	30
chr19	40783277	40784277	+	XLOC_029037|u87|ENSG00000167578|ES	chr19	40783899	40783925	EIF3D|HepG2	26
chr19	40783277	40784277	+	XLOC_029037|u87|ENSG00000167578|ES	chr19	40783951	40784007	PPIG|HepG2	56
chr19	40783277	40784277	+	XLOC_029037|u87|ENSG00000167578|ES	chr19	40783914	40783965	U2AF1|HepG2	51
chr19	40783277	40784277	+	XLOC_029037|u87|ENSG00000167578|ES	chr19	40783777	40783797	SND1|K562	20
chr19	40783277	40784277	+	XLOC_029037|u87|ENSG00000167578|ES	chr19	40783777	40783792	FASTKD2|HepG2	15
chr19	40783277	40784277	+	XLOC_029037|u87|ENSG00000167578|ES	chr19	40784045	40784076	RBM15|K562	31
chr19	40783277	40784277	+	XLOC_029037|u87|ENSG00000167578|ES	chr19	40783890	40783909	HNRNPU|K562	19
chr19	40783277	40784277	+	XLOC_029037|u87|ENSG00000167578|ES	chr19	40783675	40783682	CDC40|HepG2	7
chr19	40783277	40784277	+	XLOC_029037|u87|ENSG00000167578|ES	chr19	40783789	40783834	IGF2BP2|K562	45
chr19	40783277	40784277	+	XLOC_029037|u87|ENSG00000167578|ES	chr19	40783798	40783824	DDX55|HepG2	26
chr19	40783277	40784277	+	XLOC_029037|u87|ENSG00000167578|ES	chr19	40783875	40783924	SF3B4|K562	49
chr19	40783277	40784277	+	XLOC_029037|u87|ENSG00000167578|ES	chr19	40783778	40783836	GRWD1|HepG2	58
chr19	40783277	40784277	+	XLOC_029037|u87|ENSG00000167578|ES	chr19	40783903	40783959	U2AF2|K562	56
chr19	40783277	40784277	+	XLOC_029037|u87|ENSG00000167578|ES	chr19	40783680	40783708	SF3B4|HepG2	28
chr19	40783277	40784277	+	XLOC_029037|u87|ENSG00000167578|ES	chr19	40783777	40783786	UCHL5|K562	9
chr19	40783277	40784277	+	XLOC_029037|u87|ENSG00000167578|ES	chr19	40783342	40783370	HNRNPU|K562	28
chr19	40783277	40784277	+	XLOC_029037|u87|ENSG00000167578|ES	chr19	40783878	40783912	UCHL5|HepG2	34
chr19	40783277	40784277	+	XLOC_029037|u87|ENSG00000167578|ES	chr19	40783661	40783693	RBFOX2|HepG2	32
chr19	40783277	40784277	+	XLOC_029037|u87|ENSG00000167578|ES	chr19	40783790	40783839	LIN28B|K562	49
chr19	40783277	40784277	+	XLOC_029037|u87|ENSG00000167578|ES	chr19	40783660	40783723	BCCIP|HepG2	63
chr19	40783277	40784277	+	XLOC_029037|u87|ENSG00000167578|ES	chr19	40783899	40783924	HNRNPU|HepG2	25
chr19	40783277	40784277	+	XLOC_029037|u87|ENSG00000167578|ES	chr19	40783855	40783920	SF3B4|HepG2	65
chr19	40783277	40784277	+	XLOC_029037|u87|ENSG00000167578|ES	chr19	40783926	40784006	GRWD1|HepG2	80
chr19	40783277	40784277	+	XLOC_029037|u87|ENSG00000167578|ES	chr19	40783729	40783764	SF3B4|HepG2	35
chr19	40783277	40784277	+	XLOC_029037|u87|ENSG00000167578|ES	chr19	40783985	40784063	UCHL5|HepG2	78
chr19	40783277	40784277	+	XLOC_029037|u87|ENSG00000167578|ES	chr19	40784015	40784061	FAM120A|K562	46
chr19	40783277	40784277	+	XLOC_029037|u87|ENSG00000167578|ES	chr19	40783672	40783701	XRN2|HepG2	29
chr19	40783277	40784277	+	XLOC_029037|u87|ENSG00000167578|ES	chr19	40783883	40783923	EFTUD2|HepG2	40
chr8	92953905	92954905	+	XLOC_029037|u87|ENSG00000205133|ES	chr8	92954403	92954478	GRWD1|HepG2	75
chr8	92953905	92954905	+	XLOC_029037|u87|ENSG00000205133|ES	chr8	92954409	92954523	ZNF622|K562	114
chr8	92953905	92954905	+	XLOC_029037|u87|ENSG00000205133|ES	chr8	92954315	92954374	KHSRP|K562	59
chr8	92953905	92954905	+	XLOC_029037|u87|ENSG00000205133|ES	chr8	92954483	92954527	DDX3X|K562	44
chr8	92953905	92954905	+	XLOC_029037|u87|ENSG00000205133|ES	chr8	92954238	92954295	KHSRP|K562	57
chr8	92953905	92954905	+	XLOC_029037|u87|ENSG00000205133|ES	chr8	92954274	92954289	UCHL5|HepG2	15
chr8	92953905	92954905	+	XLOC_029037|u87|ENSG00000205133|ES	chr8	92954433	92954500	YBX3|K562	67
chr8	92953905	92954905	+	XLOC_029037|u87|ENSG00000205133|ES	chr8	92953885	92953918	CSTF2|HepG2	13
chr8	92953905	92954905	+	XLOC_029037|u87|ENSG00000205133|ES	chr8	92954408	92954425	DDX3X|K562	17
chr8	92953905	92954905	+	XLOC_029037|u87|ENSG00000205133|ES	chr8	92954550	92954565	NCBP2|HepG2	15
chr8	92953905	92954905	+	XLOC_029037|u87|ENSG00000205133|ES	chr8	92954424	92954453	NCBP2|HepG2	29
chr8	92953905	92954905	+	XLOC_029037|u87|ENSG00000205133|ES	chr8	92954409	92954459	IGF2BP2|K562	50
chr8	92953905	92954905	+	XLOC_029037|u87|ENSG00000205133|ES	chr8	92954068	92954129	KHSRP|K562	61
chr8	92953905	92954905	+	XLOC_029037|u87|ENSG00000205133|ES	chr8	92953988	92954023	SFPQ|HepG2	35
chr8	92953905	92954905	+	XLOC_029037|u87|ENSG00000205133|ES	chr8	92954215	92954223	U2AF2|HepG2	8
chr8	92953905	92954905	+	XLOC_029037|u87|ENSG00000205133|ES	chr8	92954355	92954362	SF3B1|K562	7
chr8	92953905	92954905	+	XLOC_029037|u87|ENSG00000205133|ES	chr8	92954495	92954522	LSM11|HepG2	27
chr8	92953905	92954905	+	XLOC_029037|u87|ENSG00000205133|ES	chr8	92954552	92954565	GRWD1|HepG2	13
chr8	92953905	92954905	+	XLOC_029037|u87|ENSG00000205133|ES	chr8	92954405	92954417	BUD13|HepG2	12
chr8	92953905	92954905	+	XLOC_029037|u87|ENSG00000205133|ES	chr8	92954326	92954340	EIF3D|HepG2	14
chr8	92953905	92954905	+	XLOC_029037|u87|ENSG00000205133|ES	chr8	92954060	92954132	KHSRP|K562	72
chr8	92953905	92954905	+	XLOC_029037|u87|ENSG00000205133|ES	chr8	92954551	92954565	DDX3X|K562	14
chr8	92953905	92954905	+	XLOC_029037|u87|ENSG00000205133|ES	chr8	92954559	92954564	SND1|K562	5
chr8	92953905	92954905	+	XLOC_029037|u87|ENSG00000205133|ES	chr8	92953999	92954025	KHSRP|K562	26
chr8	92953905	92954905	+	XLOC_029037|u87|ENSG00000205133|ES	chr8	92954416	92954483	SRSF1|HepG2	67
chr8	92953905	92954905	+	XLOC_029037|u87|ENSG00000205133|ES	chr8	92954231	92954287	KHSRP|K562	56
chr8	92953905	92954905	+	XLOC_029037|u87|ENSG00000205133|ES	chr8	92954362	92954384	SF3B1|K562	22
chr8	92953905	92954905	+	XLOC_029037|u87|ENSG00000205133|ES	chr8	92953897	92953913	KHSRP|K562	8
chr8	92953905	92954905	+	XLOC_029037|u87|ENSG00000205133|ES	chr8	92954401	92954473	UCHL5|HepG2	72
chr8	92953905	92954905	+	XLOC_029037|u87|ENSG00000205133|ES	chr8	92954405	92954431	CSTF2|HepG2	26
chr8	92953905	92954905	+	XLOC_029037|u87|ENSG00000205133|ES	chr8	92954488	92954538	GRWD1|HepG2	50
chr8	92953905	92954905	+	XLOC_029037|u87|ENSG00000205133|ES	chr8	92954405	92954417	YBX3|K562	12
chr8	92953905	92954905	+	XLOC_029037|u87|ENSG00000205133|ES	chr8	92953995	92954035	KHSRP|K562	40
chr8	92953905	92954905	+	XLOC_029037|u87|ENSG00000205133|ES	chr8	92954407	92954460	UCHL5|K562	53
chr8	92953905	92954905	+	XLOC_029037|u87|ENSG00000205133|ES	chr8	92954051	92954084	CSTF2|HepG2	33
chr8	92953905	92954905	+	XLOC_029037|u87|ENSG00000205133|ES	chr8	92954409	92954427	HNRNPU|K562	18
chr8	92953905	92954905	+	XLOC_029037|u87|ENSG00000205133|ES	chr8	92954259	92954288	CDC40|HepG2	29
chr8	92953905	92954905	+	XLOC_029037|u87|ENSG00000205133|ES	chr8	92954457	92954483	RPS3|K562	26
chr8	92953905	92954905	+	XLOC_029037|u87|ENSG00000205133|ES	chr8	92954423	92954499	EIF3D|HepG2	76
chr8	92953905	92954905	+	XLOC_029037|u87|ENSG00000205133|ES	chr8	92954473	92954569	UCHL5|HepG2	96
chr8	92953905	92954905	+	XLOC_029037|u87|ENSG00000205133|ES	chr8	92954417	92954506	YBX3|K562	89
chr8	92953905	92954905	+	XLOC_029037|u87|ENSG00000205133|ES	chr8	92954441	92954502	EIF3D|HepG2	61
chr8	92953905	92954905	+	XLOC_029037|u87|ENSG00000205133|ES	chr8	92954554	92954563	PPIG|HepG2	9
chr8	92953905	92954905	+	XLOC_029037|u87|ENSG00000205133|ES	chr8	92954555	92954565	EIF3D|HepG2	10
chr8	92953905	92954905	+	XLOC_029037|u87|ENSG00000205133|ES	chr8	92954488	92954531	GRWD1|HepG2	43
chr8	92953905	92954905	+	XLOC_029037|u87|ENSG00000205133|ES	chr8	92954186	92954209	SUGP2|HepG2	23
chr8	92953905	92954905	+	XLOC_029037|u87|ENSG00000205133|ES	chr8	92954413	92954468	IGF2BP1|HepG2	55
chr8	92953905	92954905	+	XLOC_029037|u87|ENSG00000205133|ES	chr8	92954405	92954453	SND1|K562	48
chr8	92953905	92954905	+	XLOC_029037|u87|ENSG00000205133|ES	chr8	92954405	92954463	GRWD1|HepG2	58
chr8	92953905	92954905	+	XLOC_029037|u87|ENSG00000205133|ES	chr8	92954404	92954436	IGF2BP1|K562	32
chr7	117098112	117099112	+	XLOC_029037|u87|ENSG00000004866|ES	chr7	117098499	117098537	UCHL5|K562	38
chr7	117098112	117099112	+	XLOC_029037|u87|ENSG00000004866|ES	chr7	117098416	117098456	HNRNPM|K562	40
chr7	117098112	117099112	+	XLOC_029037|u87|ENSG00000004866|ES	chr7	117098138	117098161	HNRNPM|K562	23
chr7	117098112	117099112	+	XLOC_029037|u87|ENSG00000004866|ES	chr7	117098908	117098945	SAFB2|K562	37
chr7	117098112	117099112	+	XLOC_029037|u87|ENSG00000004866|ES	chr7	117098895	117098958	KHDRBS1|K562	63
chr7	117098112	117099112	+	XLOC_029037|u87|ENSG00000004866|ES	chr7	117098131	117098170	PPIL4|K562	39
chr7	117098112	117099112	+	XLOC_029037|u87|ENSG00000004866|ES	chr7	117098248	117098274	HNRNPU|K562	26
chr7	117098112	117099112	+	XLOC_029037|u87|ENSG00000004866|ES	chr7	117098168	117098208	ILF3|K562	40
chr7	117098112	117099112	+	XLOC_029037|u87|ENSG00000004866|ES	chr7	117098145	117098182	U2AF1|HepG2	37
chr7	117098112	117099112	+	XLOC_029037|u87|ENSG00000004866|ES	chr7	117098674	117098707	U2AF2|K562	33
chr7	117098112	117099112	+	XLOC_029037|u87|ENSG00000004866|ES	chr7	117098671	117098706	HNRNPC|HepG2	35
chr7	117098112	117099112	+	XLOC_029037|u87|ENSG00000004866|ES	chr7	117098388	117098412	TIA1|K562	24
chr7	117098112	117099112	+	XLOC_029037|u87|ENSG00000004866|ES	chr7	117098858	117098895	KHDRBS1|K562	37
chr7	117098112	117099112	+	XLOC_029037|u87|ENSG00000004866|ES	chr7	117098675	117098709	U2AF2|HepG2	34
chr7	117098112	117099112	+	XLOC_029037|u87|ENSG00000004866|ES	chr7	117098812	117098850	KHSRP|K562	38
chr7	117098112	117099112	+	XLOC_029037|u87|ENSG00000004866|ES	chr7	117098692	117098731	SUGP2|HepG2	39
chr7	117098112	117099112	+	XLOC_029037|u87|ENSG00000004866|ES	chr7	117098642	117098673	KHSRP|K562	31
chr7	117098112	117099112	+	XLOC_029037|u87|ENSG00000004866|ES	chr7	117098136	117098184	HNRNPU|K562	48
chr7	117098112	117099112	+	XLOC_029037|u87|ENSG00000004866|ES	chr7	117098522	117098545	KHSRP|K562	23
chr7	117098112	117099112	+	XLOC_029037|u87|ENSG00000004866|ES	chr7	117098668	117098719	U2AF2|K562	51
chr7	117098112	117099112	+	XLOC_029037|u87|ENSG00000004866|ES	chr7	117098897	117098946	KHSRP|K562	49
chr7	117098112	117099112	+	XLOC_029037|u87|ENSG00000004866|ES	chr7	117098581	117098636	HNRNPC|HepG2	55
chr7	117098112	117099112	+	XLOC_029037|u87|ENSG00000004866|ES	chr7	117098672	117098722	RBM15|K562	50
chr7	117098112	117099112	+	XLOC_029037|u87|ENSG00000004866|ES	chr7	117098865	117098954	KHDRBS1|K562	89
chr7	117098112	117099112	+	XLOC_029037|u87|ENSG00000004866|ES	chr7	117098683	117098688	KHDRBS1|K562	5
chr7	117098112	117099112	+	XLOC_029037|u87|ENSG00000004866|ES	chr7	117098463	117098498	PCBP2|HepG2	35
chr7	117098112	117099112	+	XLOC_029037|u87|ENSG00000004866|ES	chr7	117098674	117098702	U2AF2|HepG2	28
chr7	117098112	117099112	+	XLOC_029037|u87|ENSG00000004866|ES	chr7	117098927	117098972	PRPF8|K562	45
chr7	117098112	117099112	+	XLOC_029037|u87|ENSG00000004866|ES	chr7	117098592	117098617	U2AF2|HepG2	25
chr7	117098112	117099112	+	XLOC_029037|u87|ENSG00000004866|ES	chr7	117098710	117098762	ZNF622|K562	52
chr7	117098112	117099112	+	XLOC_029037|u87|ENSG00000004866|ES	chr7	117098520	117098538	TIA1|HepG2	18
chr7	117098112	117099112	+	XLOC_029037|u87|ENSG00000004866|ES	chr7	117098420	117098450	U2AF2|K562	30
chr7	117098112	117099112	+	XLOC_029037|u87|ENSG00000004866|ES	chr7	117098150	117098168	HNRNPA1|HepG2	18
chr7	117098112	117099112	+	XLOC_029037|u87|ENSG00000004866|ES	chr7	117098378	117098412	DGCR8|HepG2	34
chr7	117098112	117099112	+	XLOC_029037|u87|ENSG00000004866|ES	chr7	117098053	117098148	SUGP2|HepG2	36
chr7	117098112	117099112	+	XLOC_029037|u87|ENSG00000004866|ES	chr7	117098597	117098645	U2AF2|K562	48
chr7	117098112	117099112	+	XLOC_029037|u87|ENSG00000004866|ES	chr7	117098675	117098716	U2AF1|HepG2	41
chr7	117098112	117099112	+	XLOC_029037|u87|ENSG00000004866|ES	chr7	117098759	117098798	GRWD1|HepG2	39
chr7	117098112	117099112	+	XLOC_029037|u87|ENSG00000004866|ES	chr7	117098385	117098430	SUGP2|HepG2	45
chr7	117098112	117099112	+	XLOC_029037|u87|ENSG00000004866|ES	chr7	117098242	117098249	SUGP2|HepG2	7
chr7	117098112	117099112	+	XLOC_029037|u87|ENSG00000004866|ES	chr7	117098530	117098551	KHSRP|K562	21
chr7	117098112	117099112	+	XLOC_029037|u87|ENSG00000004866|ES	chr7	117098601	117098628	NONO|K562	27
chr7	117098112	117099112	+	XLOC_029037|u87|ENSG00000004866|ES	chr7	117098132	117098159	TROVE2|K562	27
chr17	5425470	5426470	+	XLOC_029037|u87|ENSG00000129197|ES	chr17	5425525	5425557	DDX55|HepG2	32
chr17	5425470	5426470	+	XLOC_029037|u87|ENSG00000129197|ES	chr17	5426233	5426277	PUM2|K562	44
chr17	5425470	5426470	+	XLOC_029037|u87|ENSG00000129197|ES	chr17	5425922	5425942	TAF15|HepG2	20
chr17	5425470	5426470	+	XLOC_029037|u87|ENSG00000129197|ES	chr17	5426241	5426312	XPO5|HepG2	71
chr17	5425470	5426470	+	XLOC_029037|u87|ENSG00000129197|ES	chr17	5426001	5426067	PPIG|HepG2	66
chr17	5425470	5426470	+	XLOC_029037|u87|ENSG00000129197|ES	chr17	5426182	5426210	DDX42|K562	28
chr17	5425470	5426470	+	XLOC_029037|u87|ENSG00000129197|ES	chr17	5426267	5426304	HNRNPM|K562	37
chr17	5425470	5426470	+	XLOC_029037|u87|ENSG00000129197|ES	chr17	5426330	5426342	CDC40|HepG2	12
chr17	5425470	5426470	+	XLOC_029037|u87|ENSG00000129197|ES	chr17	5426178	5426218	PRPF8|HepG2	40
chr17	5425470	5426470	+	XLOC_029037|u87|ENSG00000129197|ES	chr17	5425964	5426001	PPIG|HepG2	37
chr17	5425470	5426470	+	XLOC_029037|u87|ENSG00000129197|ES	chr17	5426238	5426302	GRWD1|HepG2	64
chr17	5425470	5426470	+	XLOC_029037|u87|ENSG00000129197|ES	chr17	5425905	5425936	FXR1|K562	31
chr17	5425470	5426470	+	XLOC_029037|u87|ENSG00000129197|ES	chr17	5425943	5426002	BUD13|K562	59
chr17	5425470	5426470	+	XLOC_029037|u87|ENSG00000129197|ES	chr17	5426173	5426213	SMNDC1|K562	40
chr17	5425470	5426470	+	XLOC_029037|u87|ENSG00000129197|ES	chr17	5425708	5425746	FXR1|K562	38
chr17	5425470	5426470	+	XLOC_029037|u87|ENSG00000129197|ES	chr17	5425883	5425911	CSTF2T|HepG2	28
chr17	5425470	5426470	+	XLOC_029037|u87|ENSG00000129197|ES	chr17	5425917	5425951	NOLC1|K562	34
chr17	5425470	5426470	+	XLOC_029037|u87|ENSG00000129197|ES	chr17	5426242	5426257	HNRNPU|HepG2	15
chr17	5425470	5426470	+	XLOC_029037|u87|ENSG00000129197|ES	chr17	5425951	5426010	U2AF1|HepG2	59
chr17	5425470	5426470	+	XLOC_029037|u87|ENSG00000129197|ES	chr17	5426220	5426280	BUD13|K562	60
chr17	5425470	5426470	+	XLOC_029037|u87|ENSG00000129197|ES	chr17	5425695	5425713	HNRNPU|K562	18
chr17	5425470	5426470	+	XLOC_029037|u87|ENSG00000129197|ES	chr17	5426090	5426113	RBM15|K562	23
chr17	5425470	5426470	+	XLOC_029037|u87|ENSG00000129197|ES	chr17	5426419	5426455	SAFB2|K562	36
chr17	5425470	5426470	+	XLOC_029037|u87|ENSG00000129197|ES	chr17	5426100	5426152	BUD13|K562	52
chr17	5425470	5426470	+	XLOC_029037|u87|ENSG00000129197|ES	chr17	5426237	5426304	SRSF7|HepG2	67
chr17	5425470	5426470	+	XLOC_029037|u87|ENSG00000129197|ES	chr17	5425944	5426066	GRWD1|HepG2	122
chr17	5425470	5426470	+	XLOC_029037|u87|ENSG00000129197|ES	chr17	5425615	5425657	SLTM|HepG2	42
chr17	5425470	5426470	+	XLOC_029037|u87|ENSG00000129197|ES	chr17	5426334	5426428	EFTUD2|HepG2	94
chr17	5425470	5426470	+	XLOC_029037|u87|ENSG00000129197|ES	chr17	5426014	5426048	AGGF1|HepG2	34
chr17	5425470	5426470	+	XLOC_029037|u87|ENSG00000129197|ES	chr17	5426254	5426292	U2AF2|K562	38
chr17	5425470	5426470	+	XLOC_029037|u87|ENSG00000129197|ES	chr17	5426252	5426300	RBM15|K562	48
chr17	5425470	5426470	+	XLOC_029037|u87|ENSG00000129197|ES	chr17	5426010	5426057	UCHL5|HepG2	47
chr17	5425470	5426470	+	XLOC_029037|u87|ENSG00000129197|ES	chr17	5425903	5425918	TAF15|K562	15
chr17	5425470	5426470	+	XLOC_029037|u87|ENSG00000129197|ES	chr17	5425731	5425775	DDX55|HepG2	44
chr17	5425470	5426470	+	XLOC_029037|u87|ENSG00000129197|ES	chr17	5425909	5425972	SF3B4|HepG2	63
chr17	5425470	5426470	+	XLOC_029037|u87|ENSG00000129197|ES	chr17	5426235	5426247	LARP4|HepG2	12
chr17	5425470	5426470	+	XLOC_029037|u87|ENSG00000129197|ES	chr17	5426133	5426157	GTF2F1|HepG2	24
chr17	5425470	5426470	+	XLOC_029037|u87|ENSG00000129197|ES	chr17	5426235	5426289	LARP4|HepG2	54
chr17	5425470	5426470	+	XLOC_029037|u87|ENSG00000129197|ES	chr17	5426316	5426357	HNRNPL|K562	41
chr17	5425470	5426470	+	XLOC_029037|u87|ENSG00000129197|ES	chr17	5425914	5425967	SF3A3|HepG2	53
chr17	5425470	5426470	+	XLOC_029037|u87|ENSG00000129197|ES	chr17	5426100	5426177	TIA1|HepG2	77
chr17	5425470	5426470	+	XLOC_029037|u87|ENSG00000129197|ES	chr17	5426240	5426281	SRSF7|K562	41
chr17	5425470	5426470	+	XLOC_029037|u87|ENSG00000129197|ES	chr17	5426189	5426225	LSM11|HepG2	36
chr17	5425470	5426470	+	XLOC_029037|u87|ENSG00000129197|ES	chr17	5425879	5425922	RBM5|HepG2	43
chr17	5425470	5426470	+	XLOC_029037|u87|ENSG00000129197|ES	chr17	5426277	5426333	XPO5|HepG2	56
chr17	5425470	5426470	+	XLOC_029037|u87|ENSG00000129197|ES	chr17	5425977	5426102	UCHL5|K562	125
chr17	5425470	5426470	+	XLOC_029037|u87|ENSG00000129197|ES	chr17	5426183	5426212	U2AF1|K562	29
chr17	5425470	5426470	+	XLOC_029037|u87|ENSG00000129197|ES	chr17	5426228	5426261	PRPF8|HepG2	33
chr17	5425470	5426470	+	XLOC_029037|u87|ENSG00000129197|ES	chr17	5426255	5426277	ILF3|HepG2	22
chr17	5425470	5426470	+	XLOC_029037|u87|ENSG00000129197|ES	chr17	5426317	5426319	XPO5|HepG2	2
chr17	5425470	5426470	+	XLOC_029037|u87|ENSG00000129197|ES	chr17	5426206	5426285	PRPF8|K562	79
chr17	5425470	5426470	+	XLOC_029037|u87|ENSG00000129197|ES	chr17	5425956	5425978	HNRNPUL1|HepG2	22
chr17	5425470	5426470	+	XLOC_029037|u87|ENSG00000129197|ES	chr17	5426306	5426344	HNRNPL|HepG2	38
chr17	5425470	5426470	+	XLOC_029037|u87|ENSG00000129197|ES	chr17	5425922	5425959	RBFOX2|K562	37
chr17	5425470	5426470	+	XLOC_029037|u87|ENSG00000129197|ES	chr17	5425967	5426029	HLTF|K562	62
chr17	5425470	5426470	+	XLOC_029037|u87|ENSG00000129197|ES	chr17	5426121	5426157	PPIG|HepG2	36
chr17	5425470	5426470	+	XLOC_029037|u87|ENSG00000129197|ES	chr17	5425741	5425771	TBRG4|HepG2	30
chr17	5425470	5426470	+	XLOC_029037|u87|ENSG00000129197|ES	chr17	5426247	5426313	GRWD1|HepG2	66
chr17	5425470	5426470	+	XLOC_029037|u87|ENSG00000129197|ES	chr17	5426098	5426141	ZNF622|K562	43
chr17	5425470	5426470	+	XLOC_029037|u87|ENSG00000129197|ES	chr17	5426257	5426290	AUH|HepG2	33
chr17	5425470	5426470	+	XLOC_029037|u87|ENSG00000129197|ES	chr17	5426240	5426274	NKRF|HepG2	34
chr17	5425470	5426470	+	XLOC_029037|u87|ENSG00000129197|ES	chr17	5426265	5426300	HNRNPA1|K562	35
chr17	5425470	5426470	+	XLOC_029037|u87|ENSG00000129197|ES	chr17	5426113	5426163	U2AF2|HepG2	50
chr17	5425470	5426470	+	XLOC_029037|u87|ENSG00000129197|ES	chr17	5425656	5425702	HNRNPC|HepG2	46
chr17	5425470	5426470	+	XLOC_029037|u87|ENSG00000129197|ES	chr17	5425778	5425816	U2AF1|HepG2	38
chr17	5425470	5426470	+	XLOC_029037|u87|ENSG00000129197|ES	chr17	5426099	5426157	TIA1|HepG2	58
chr17	5425470	5426470	+	XLOC_029037|u87|ENSG00000129197|ES	chr17	5426132	5426200	NUDT21|HEK293	68
chr17	5425470	5426470	+	XLOC_029037|u87|ENSG00000129197|ES	chr17	5426130	5426157	PCBP2|HepG2	27
chr17	5425470	5426470	+	XLOC_029037|u87|ENSG00000129197|ES	chr17	5426040	5426069	SRSF1|HepG2	29
chr17	5425470	5426470	+	XLOC_029037|u87|ENSG00000129197|ES	chr17	5426237	5426280	NUDT21|HEK293	43
chr17	5425470	5426470	+	XLOC_029037|u87|ENSG00000129197|ES	chr17	5426241	5426284	RBM15|HepG2	43
chr17	5425470	5426470	+	XLOC_029037|u87|ENSG00000129197|ES	chr17	5425924	5425949	TIA1|K562	25
chr17	5425470	5426470	+	XLOC_029037|u87|ENSG00000129197|ES	chr17	5426248	5426284	HLTF|K562	36
chr17	5425470	5426470	+	XLOC_029037|u87|ENSG00000129197|ES	chr17	5425672	5425698	RBM5|HepG2	26
chr17	5425470	5426470	+	XLOC_029037|u87|ENSG00000129197|ES	chr17	5426121	5426149	SRSF1|K562	28
chr17	5425470	5426470	+	XLOC_029037|u87|ENSG00000129197|ES	chr17	5426286	5426351	PRPF8|K562	65
chr17	5425470	5426470	+	XLOC_029037|u87|ENSG00000129197|ES	chr17	5426179	5426220	U2AF1|HepG2	41
chr17	5425470	5426470	+	XLOC_029037|u87|ENSG00000129197|ES	chr17	5425924	5425978	EIF3D|HepG2	54
chr17	5425470	5426470	+	XLOC_029037|u87|ENSG00000129197|ES	chr17	5426109	5426150	DGCR8|HepG2	41
chr17	5425470	5426470	+	XLOC_029037|u87|ENSG00000129197|ES	chr17	5425946	5425993	PRPF8|HepG2	47
chr17	5425470	5426470	+	XLOC_029037|u87|ENSG00000129197|ES	chr17	5425964	5425985	FASTKD2|HepG2	21
chr17	5425470	5426470	+	XLOC_029037|u87|ENSG00000129197|ES	chr17	5425671	5425704	HNRNPU|HepG2	33
chr17	5425470	5426470	+	XLOC_029037|u87|ENSG00000129197|ES	chr17	5426111	5426154	EFTUD2|K562	43
chr17	5425470	5426470	+	XLOC_029037|u87|ENSG00000129197|ES	chr17	5426108	5426163	EFTUD2|HepG2	55
chr17	5425470	5426470	+	XLOC_029037|u87|ENSG00000129197|ES	chr17	5426106	5426140	LSM11|K562	34
chr17	5425470	5426470	+	XLOC_029037|u87|ENSG00000129197|ES	chr17	5426128	5426163	LARP7|HepG2	35
chr17	5425470	5426470	+	XLOC_029037|u87|ENSG00000129197|ES	chr17	5426264	5426303	LSM11|HepG2	39
chr17	5425470	5426470	+	XLOC_029037|u87|ENSG00000129197|ES	chr17	5426137	5426165	TROVE2|HepG2	28
chr17	5425470	5426470	+	XLOC_029037|u87|ENSG00000129197|ES	chr17	5425956	5426024	RBM15|K562	68
chr17	5425470	5426470	+	XLOC_029037|u87|ENSG00000129197|ES	chr17	5425889	5425956	POLR2G|HepG2	67
chr17	5425470	5426470	+	XLOC_029037|u87|ENSG00000129197|ES	chr17	5426264	5426283	U2AF1|K562	19
chr17	5425470	5426470	+	XLOC_029037|u87|ENSG00000129197|ES	chr17	5426111	5426161	PCBP2|HepG2	50
chr17	5425470	5426470	+	XLOC_029037|u87|ENSG00000129197|ES	chr17	5425914	5425984	HNRNPA1|K562	70
chr17	5425470	5426470	+	XLOC_029037|u87|ENSG00000129197|ES	chr17	5426266	5426292	LARP4|K562	26
chr17	5425470	5426470	+	XLOC_029037|u87|ENSG00000129197|ES	chr17	5426111	5426164	TIA1|K562	53
chr17	5425470	5426470	+	XLOC_029037|u87|ENSG00000129197|ES	chr17	5426326	5426351	TROVE2|K562	25
chr17	5425470	5426470	+	XLOC_029037|u87|ENSG00000129197|ES	chr17	5426168	5426197	LIN28B|K562	29
chr17	5425470	5426470	+	XLOC_029037|u87|ENSG00000129197|ES	chr17	5425663	5425723	HNRNPC|HepG2	60
chr17	5425470	5426470	+	XLOC_029037|u87|ENSG00000129197|ES	chr17	5426093	5426141	RBM27|K562	48
chr17	5425470	5426470	+	XLOC_029037|u87|ENSG00000129197|ES	chr17	5425699	5425749	TARDBP|K562	50
chr17	5425470	5426470	+	XLOC_029037|u87|ENSG00000129197|ES	chr17	5426018	5426075	LARP4|HepG2	57
chr17	5425470	5426470	+	XLOC_029037|u87|ENSG00000129197|ES	chr17	5425966	5426027	SRSF7|K562	61
chr17	5425470	5426470	+	XLOC_029037|u87|ENSG00000129197|ES	chr17	5426120	5426153	HNRNPK|K562	33
chr17	5425470	5426470	+	XLOC_029037|u87|ENSG00000129197|ES	chr17	5426124	5426148	PPIL4|K562	24
chr17	5425470	5426470	+	XLOC_029037|u87|ENSG00000129197|ES	chr17	5425755	5425784	DHX30|HepG2	29
chr17	5425470	5426470	+	XLOC_029037|u87|ENSG00000129197|ES	chr17	5425792	5425835	TBRG4|K562	43
chr17	5425470	5426470	+	XLOC_029037|u87|ENSG00000129197|ES	chr17	5425732	5425741	TBRG4|HepG2	9
chr17	5425470	5426470	+	XLOC_029037|u87|ENSG00000129197|ES	chr17	5425673	5425714	DDX55|HepG2	41
chr17	5425470	5426470	+	XLOC_029037|u87|ENSG00000129197|ES	chr17	5425515	5425525	DDX55|HepG2	10
chr17	5425470	5426470	+	XLOC_029037|u87|ENSG00000129197|ES	chr17	5426218	5426283	BUD13|K562	65
chr17	5425470	5426470	+	XLOC_029037|u87|ENSG00000129197|ES	chr17	5426371	5426409	XPO5|HepG2	38
chr17	5425470	5426470	+	XLOC_029037|u87|ENSG00000129197|ES	chr17	5425758	5425775	KHSRP|K562	17
chr17	5425470	5426470	+	XLOC_029037|u87|ENSG00000129197|ES	chr17	5425675	5425698	SMNDC1|HepG2	23
chr17	5425470	5426470	+	XLOC_029037|u87|ENSG00000129197|ES	chr17	5425900	5425936	PPIL4|K562	36
chr17	5425470	5426470	+	XLOC_029037|u87|ENSG00000129197|ES	chr17	5425907	5425949	LSM11|HepG2	42
chr17	5425470	5426470	+	XLOC_029037|u87|ENSG00000129197|ES	chr17	5426016	5426070	PPIG|HepG2	54
chr17	5425470	5426470	+	XLOC_029037|u87|ENSG00000129197|ES	chr17	5425970	5425988	YBX3|K562	18
chr17	5425470	5426470	+	XLOC_029037|u87|ENSG00000129197|ES	chr17	5426244	5426286	XRN2|K562	42
chr17	5425470	5426470	+	XLOC_029037|u87|ENSG00000129197|ES	chr17	5425789	5425824	HNRNPA1|K562	35
chr17	5425470	5426470	+	XLOC_029037|u87|ENSG00000129197|ES	chr17	5425932	5425941	U2AF2|K562	9
chr17	5425470	5426470	+	XLOC_029037|u87|ENSG00000129197|ES	chr17	5425957	5426006	U2AF2|K562	49
chr17	5425470	5426470	+	XLOC_029037|u87|ENSG00000129197|ES	chr17	5426119	5426161	U2AF1|HepG2	42
chr17	5425470	5426470	+	XLOC_029037|u87|ENSG00000129197|ES	chr17	5426225	5426306	PPIG|HepG2	81
chr17	5425470	5426470	+	XLOC_029037|u87|ENSG00000129197|ES	chr17	5426114	5426176	RBM22|K562	62
chr17	5425470	5426470	+	XLOC_029037|u87|ENSG00000129197|ES	chr17	5426029	5426060	DDX3X|HepG2	31
chr17	5425470	5426470	+	XLOC_029037|u87|ENSG00000129197|ES	chr17	5425975	5426061	ZNF622|K562	86
chr17	5425470	5426470	+	XLOC_029037|u87|ENSG00000129197|ES	chr17	5425662	5425672	RPS5|HepG2	10
chr17	5425470	5426470	+	XLOC_029037|u87|ENSG00000129197|ES	chr17	5426231	5426304	PPIG|HepG2	73
chr17	5425470	5426470	+	XLOC_029037|u87|ENSG00000129197|ES	chr17	5426084	5426120	HNRNPU|HeLa	36
chr17	5425470	5426470	+	XLOC_029037|u87|ENSG00000129197|ES	chr17	5425935	5426134	BUD13|HepG2	199
chr17	5425470	5426470	+	XLOC_029037|u87|ENSG00000129197|ES	chr17	5426433	5426453	HNRNPC|HepG2	20
chr17	5425470	5426470	+	XLOC_029037|u87|ENSG00000129197|ES	chr17	5426368	5426391	SRSF1|HepG2	23
chr17	5425470	5426470	+	XLOC_029037|u87|ENSG00000129197|ES	chr17	5426202	5426212	U2AF2|K562	10
chr17	5425470	5426470	+	XLOC_029037|u87|ENSG00000129197|ES	chr17	5425970	5426016	PPIG|HepG2	46
chr17	5425470	5426470	+	XLOC_029037|u87|ENSG00000129197|ES	chr17	5425909	5425957	KHDRBS1|K562	48
chr17	5425470	5426470	+	XLOC_029037|u87|ENSG00000129197|ES	chr17	5425672	5425704	RPS5|HepG2	32
chr17	5425470	5426470	+	XLOC_029037|u87|ENSG00000129197|ES	chr17	5426118	5426177	XRN2|HepG2	59
chr17	5425470	5426470	+	XLOC_029037|u87|ENSG00000129197|ES	chr17	5426120	5426163	U2AF1|K562	43
chr17	5425470	5426470	+	XLOC_029037|u87|ENSG00000129197|ES	chr17	5425965	5425990	HNRNPU|HepG2	25
chr17	5425470	5426470	+	XLOC_029037|u87|ENSG00000129197|ES	chr17	5426108	5426162	BUD13|K562	54
chr17	5425470	5426470	+	XLOC_029037|u87|ENSG00000129197|ES	chr17	5426089	5426148	EFTUD2|K562	59
chr17	5425470	5426470	+	XLOC_029037|u87|ENSG00000129197|ES	chr17	5425927	5425958	SRSF1|HepG2	31
chr17	5425470	5426470	+	XLOC_029037|u87|ENSG00000129197|ES	chr17	5426108	5426171	U2AF2|K562	63
chr17	5425470	5426470	+	XLOC_029037|u87|ENSG00000129197|ES	chr17	5425827	5425838	TARDBP|K562	11
chr17	5425470	5426470	+	XLOC_029037|u87|ENSG00000129197|ES	chr17	5425745	5425765	TROVE2|K562	20
chr17	5425470	5426470	+	XLOC_029037|u87|ENSG00000129197|ES	chr17	5425976	5426063	ZNF622|K562	87
chr17	5425470	5426470	+	XLOC_029037|u87|ENSG00000129197|ES	chr17	5426234	5426300	YBX3|K562	66
chr17	5425470	5426470	+	XLOC_029037|u87|ENSG00000129197|ES	chr17	5425791	5425831	SRSF1|K562	40
chr17	5425470	5426470	+	XLOC_029037|u87|ENSG00000129197|ES	chr17	5426353	5426387	NOL12|HepG2	34
chr17	5425470	5426470	+	XLOC_029037|u87|ENSG00000129197|ES	chr17	5426232	5426270	UCHL5|HepG2	38
chr17	5425470	5426470	+	XLOC_029037|u87|ENSG00000129197|ES	chr17	5426418	5426454	HNRNPU|HepG2	36
chr17	5425470	5426470	+	XLOC_029037|u87|ENSG00000129197|ES	chr17	5425521	5425558	AARS|K562	37
chr17	5425470	5426470	+	XLOC_029037|u87|ENSG00000129197|ES	chr17	5425672	5425697	DGCR8|HepG2	25
chr17	5425470	5426470	+	XLOC_029037|u87|ENSG00000129197|ES	chr17	5425663	5425684	HNRNPUL1|K562	21
chr17	5425470	5426470	+	XLOC_029037|u87|ENSG00000129197|ES	chr17	5426028	5426076	SRSF1|K562	48
chr17	5425470	5426470	+	XLOC_029037|u87|ENSG00000129197|ES	chr17	5426211	5426251	SLTM|K562	40
chr17	5425470	5426470	+	XLOC_029037|u87|ENSG00000129197|ES	chr17	5425853	5425931	PPIL4|K562	78
chr17	5425470	5426470	+	XLOC_029037|u87|ENSG00000129197|ES	chr17	5425953	5425999	U2AF2|K562	46
chr17	5425470	5426470	+	XLOC_029037|u87|ENSG00000129197|ES	chr17	5426092	5426151	CDC40|HepG2	59
chr17	5425470	5426470	+	XLOC_029037|u87|ENSG00000129197|ES	chr17	5425873	5425883	CSTF2T|HepG2	10
chr17	5425470	5426470	+	XLOC_029037|u87|ENSG00000129197|ES	chr17	5426127	5426148	BUD13|HepG2	21
chr17	5425470	5426470	+	XLOC_029037|u87|ENSG00000129197|ES	chr17	5426237	5426260	AGO2|HEK293S	23
chr17	5425470	5426470	+	XLOC_029037|u87|ENSG00000129197|ES	chr17	5426009	5426032	DGCR8|HepG2	23
chr17	5425470	5426470	+	XLOC_029037|u87|ENSG00000129197|ES	chr17	5425959	5425993	U2AF2|HepG2	34
chr17	5425470	5426470	+	XLOC_029037|u87|ENSG00000129197|ES	chr17	5425669	5425702	SND1|HepG2	33
chr17	5425470	5426470	+	XLOC_029037|u87|ENSG00000129197|ES	chr17	5425968	5425988	YBX3|K562	20
chr17	5425470	5426470	+	XLOC_029037|u87|ENSG00000129197|ES	chr17	5426241	5426260	SND1|K562	19
chr17	5425470	5426470	+	XLOC_029037|u87|ENSG00000129197|ES	chr17	5426246	5426312	HNRNPL|HepG2	66
chr17	5425470	5426470	+	XLOC_029037|u87|ENSG00000129197|ES	chr17	5426026	5426056	FASTKD2|HepG2	30
chr17	5425470	5426470	+	XLOC_029037|u87|ENSG00000129197|ES	chr17	5425868	5425894	KHDRBS1|K562	26
chr17	5425470	5426470	+	XLOC_029037|u87|ENSG00000129197|ES	chr17	5426225	5426268	U2AF2|HepG2	43
chr17	5425470	5426470	+	XLOC_029037|u87|ENSG00000129197|ES	chr17	5426100	5426148	TROVE2|K562	48
chr17	5425470	5426470	+	XLOC_029037|u87|ENSG00000129197|ES	chr17	5425511	5425561	HNRNPC|HepG2	50
chr17	5425470	5426470	+	XLOC_029037|u87|ENSG00000129197|ES	chr17	5426096	5426133	CPSF6|K562	37
chr17	5425470	5426470	+	XLOC_029037|u87|ENSG00000129197|ES	chr17	5425972	5425994	DDX59|HepG2	22
chr17	5425470	5426470	+	XLOC_029037|u87|ENSG00000129197|ES	chr17	5426223	5426298	BUD13|HepG2	75
chr17	5425470	5426470	+	XLOC_029037|u87|ENSG00000129197|ES	chr17	5426114	5426158	RBM22|HepG2	44
chr17	5425470	5426470	+	XLOC_029037|u87|ENSG00000129197|ES	chr17	5425913	5426009	BUD13|K562	96
chr17	5425470	5426470	+	XLOC_029037|u87|ENSG00000129197|ES	chr17	5426283	5426295	XRN2|K562	12
chr17	5425470	5426470	+	XLOC_029037|u87|ENSG00000129197|ES	chr17	5426115	5426141	IGF2BP1|K562	26
chr17	5425470	5426470	+	XLOC_029037|u87|ENSG00000129197|ES	chr17	5426108	5426172	TIA1|K562	64
chr17	5425470	5426470	+	XLOC_029037|u87|ENSG00000129197|ES	chr17	5425931	5426013	U2AF1|K562	82
chr17	5425470	5426470	+	XLOC_029037|u87|ENSG00000129197|ES	chr17	5426254	5426284	POLR2G|HepG2	30
chr17	5425470	5426470	+	XLOC_029037|u87|ENSG00000129197|ES	chr17	5425771	5425826	HNRNPU|HepG2	55
chr17	5425470	5426470	+	XLOC_029037|u87|ENSG00000129197|ES	chr17	5426235	5426263	DDX24|K562	28
chr17	5425470	5426470	+	XLOC_029037|u87|ENSG00000129197|ES	chr17	5426276	5426295	NKRF|HepG2	19
chr17	5425470	5426470	+	XLOC_029037|u87|ENSG00000129197|ES	chr17	5425952	5426003	U2AF2|HepG2	51
chr17	5425470	5426470	+	XLOC_029037|u87|ENSG00000129197|ES	chr17	5426106	5426158	UCHL5|HepG2	52
chr17	5425470	5426470	+	XLOC_029037|u87|ENSG00000129197|ES	chr17	5425991	5426065	UCHL5|K562	74
chr17	5425470	5426470	+	XLOC_029037|u87|ENSG00000129197|ES	chr17	5425923	5425951	KHDRBS1|K562	28
chr17	5425470	5426470	+	XLOC_029037|u87|ENSG00000129197|ES	chr17	5426001	5426074	LARP4|HepG2	73
chr17	5425470	5426470	+	XLOC_029037|u87|ENSG00000129197|ES	chr17	5425923	5425970	SF3B4|HepG2	47
chr17	5425470	5426470	+	XLOC_029037|u87|ENSG00000129197|ES	chr17	5426241	5426265	DDX3X|K562	24
chr17	5425470	5426470	+	XLOC_029037|u87|ENSG00000129197|ES	chr17	5426105	5426164	U2AF2|HepG2	59
chr17	5425470	5426470	+	XLOC_029037|u87|ENSG00000129197|ES	chr17	5425965	5426014	CSTF2|HepG2	49
chr17	5425470	5426470	+	XLOC_029037|u87|ENSG00000129197|ES	chr17	5426023	5426067	SRSF7|HepG2	44
chr17	5425470	5426470	+	XLOC_029037|u87|ENSG00000129197|ES	chr17	5426036	5426071	RPS3|HepG2	35
chr17	5425470	5426470	+	XLOC_029037|u87|ENSG00000129197|ES	chr17	5426086	5426169	KHSRP|K562	83
chr17	5425470	5426470	+	XLOC_029037|u87|ENSG00000129197|ES	chr17	5426254	5426311	PRPF8|HepG2	57
chr17	5425470	5426470	+	XLOC_029037|u87|ENSG00000129197|ES	chr17	5426112	5426142	RBFOX2|K562	30
chr17	5425470	5426470	+	XLOC_029037|u87|ENSG00000129197|ES	chr17	5425784	5425832	HNRNPA1|HepG2	48
chr17	5425470	5426470	+	XLOC_029037|u87|ENSG00000129197|ES	chr17	5425685	5425716	PRPF8|K562	31
chr17	5425470	5426470	+	XLOC_029037|u87|ENSG00000129197|ES	chr17	5425970	5425997	BUD13|HepG2	27
chr17	5425470	5426470	+	XLOC_029037|u87|ENSG00000129197|ES	chr17	5426125	5426167	PRPF8|HepG2	42
chr17	5425470	5426470	+	XLOC_029037|u87|ENSG00000129197|ES	chr17	5425906	5426019	SRSF7|K562	113
chr17	5425470	5426470	+	XLOC_029037|u87|ENSG00000129197|ES	chr17	5426216	5426270	U2AF1|HepG2	54
chr17	5425470	5426470	+	XLOC_029037|u87|ENSG00000129197|ES	chr17	5426284	5426300	NCBP2|HepG2	16
chr17	5425470	5426470	+	XLOC_029037|u87|ENSG00000129197|ES	chr17	5426236	5426291	YBX3|K562	55
chr17	5425470	5426470	+	XLOC_029037|u87|ENSG00000129197|ES	chr17	5426084	5426120	TIAL1|HeLa	36
chr17	5425470	5426470	+	XLOC_029037|u87|ENSG00000129197|ES	chr17	5425516	5425554	XRCC6|K562	38
chr17	5425470	5426470	+	XLOC_029037|u87|ENSG00000129197|ES	chr17	5426118	5426146	UCHL5|K562	28
chr17	5425470	5426470	+	XLOC_029037|u87|ENSG00000129197|ES	chr17	5426237	5426263	IGF2BP2|K562	26
chr17	5425470	5426470	+	XLOC_029037|u87|ENSG00000129197|ES	chr17	5426112	5426141	GRWD1|HepG2	29
chr17	5425470	5426470	+	XLOC_029037|u87|ENSG00000129197|ES	chr17	5426255	5426295	RBM22|HepG2	40
chr17	5425470	5426470	+	XLOC_029037|u87|ENSG00000129197|ES	chr17	5426067	5426110	PRPF8|HepG2	43
chr17	5425470	5426470	+	XLOC_029037|u87|ENSG00000129197|ES	chr17	5426121	5426152	DHX30|HepG2	31
chr17	5425470	5426470	+	XLOC_029037|u87|ENSG00000129197|ES	chr17	5425960	5426000	UCHL5|HepG2	40
chr17	5425470	5426470	+	XLOC_029037|u87|ENSG00000129197|ES	chr17	5425931	5425932	PRPF8|K562	1
chr17	5425470	5426470	+	XLOC_029037|u87|ENSG00000129197|ES	chr17	5426327	5426338	LSM11|HepG2	11
chr17	5425470	5426470	+	XLOC_029037|u87|ENSG00000129197|ES	chr17	5426224	5426283	U2AF2|HepG2	59
chr17	5425470	5426470	+	XLOC_029037|u87|ENSG00000129197|ES	chr17	5425663	5425702	AUH|HepG2	39
chr17	5425470	5426470	+	XLOC_029037|u87|ENSG00000129197|ES	chr17	5425647	5425680	HNRNPC|HeLa	33
chr17	5425470	5426470	+	XLOC_029037|u87|ENSG00000129197|ES	chr17	5425934	5425988	HNRNPU|HepG2	54
chr17	5425470	5426470	+	XLOC_029037|u87|ENSG00000129197|ES	chr17	5426389	5426437	EFTUD2|HepG2	48
chr17	5425470	5426470	+	XLOC_029037|u87|ENSG00000129197|ES	chr17	5425901	5425913	FASTKD2|HepG2	12
chr17	5425470	5426470	+	XLOC_029037|u87|ENSG00000129197|ES	chr17	5425869	5425893	NKRF|HepG2	24
chr17	5425470	5426470	+	XLOC_029037|u87|ENSG00000129197|ES	chr17	5426253	5426296	DDX55|HepG2	43
chr17	5425470	5426470	+	XLOC_029037|u87|ENSG00000129197|ES	chr17	5426115	5426150	DDX55|HepG2	35
chr17	5425470	5426470	+	XLOC_029037|u87|ENSG00000129197|ES	chr17	5425786	5425820	HNRNPU|HepG2	34
chr17	5425470	5426470	+	XLOC_029037|u87|ENSG00000129197|ES	chr17	5425738	5425788	HNRNPUL1|HepG2	50
chr17	5425470	5426470	+	XLOC_029037|u87|ENSG00000129197|ES	chr17	5425972	5426022	UCHL5|HepG2	50
chr17	5425470	5426470	+	XLOC_029037|u87|ENSG00000129197|ES	chr17	5426012	5426070	DDX55|HepG2	58
chr17	5425470	5426470	+	XLOC_029037|u87|ENSG00000129197|ES	chr17	5426110	5426158	RBM22|K562	48
chr17	5425470	5426470	+	XLOC_029037|u87|ENSG00000129197|ES	chr17	5426117	5426172	U2AF1|HepG2	55
chr17	5425470	5426470	+	XLOC_029037|u87|ENSG00000129197|ES	chr17	5426184	5426216	LSM11|K562	32
chr17	5425470	5426470	+	XLOC_029037|u87|ENSG00000129197|ES	chr17	5426032	5426074	PRPF8|HepG2	42
chr17	5425470	5426470	+	XLOC_029037|u87|ENSG00000129197|ES	chr17	5426106	5426132	DDX55|K562	26
chr17	5425470	5426470	+	XLOC_029037|u87|ENSG00000129197|ES	chr17	5425931	5426078	AGGF1|HepG2	147
chr17	5425470	5426470	+	XLOC_029037|u87|ENSG00000129197|ES	chr17	5426009	5426062	MTPAP|K562	53
chr17	5425470	5426470	+	XLOC_029037|u87|ENSG00000129197|ES	chr17	5425979	5426026	EIF3H|HepG2	47
chr17	5425470	5426470	+	XLOC_029037|u87|ENSG00000129197|ES	chr17	5426409	5426445	HNRNPC|HepG2	36
chr17	5425470	5426470	+	XLOC_029037|u87|ENSG00000129197|ES	chr17	5426086	5426120	FTO|K562	34
chr17	5425470	5426470	+	XLOC_029037|u87|ENSG00000129197|ES	chr17	5425799	5425840	XRN2|HepG2	41
chr17	5425470	5426470	+	XLOC_029037|u87|ENSG00000129197|ES	chr17	5425959	5425995	ILF3|K562	36
chr17	5425470	5426470	+	XLOC_029037|u87|ENSG00000129197|ES	chr17	5426183	5426206	SF3A3|HepG2	23
chr17	5425470	5426470	+	XLOC_029037|u87|ENSG00000129197|ES	chr17	5426040	5426071	UCHL5|HepG2	31
chr17	5425470	5426470	+	XLOC_029037|u87|ENSG00000129197|ES	chr17	5425884	5425920	RBM5|HepG2	36
chr17	5425470	5426470	+	XLOC_029037|u87|ENSG00000129197|ES	chr17	5426035	5426074	SRSF1|HepG2	39
chr17	5425470	5426470	+	XLOC_029037|u87|ENSG00000129197|ES	chr17	5425927	5425969	XRN2|HepG2	42
chr17	5425470	5426470	+	XLOC_029037|u87|ENSG00000129197|ES	chr17	5425673	5425692	SAFB2|K562	19
chr17	5425470	5426470	+	XLOC_029037|u87|ENSG00000129197|ES	chr17	5425671	5425695	MTPAP|K562	24
chr17	5425470	5426470	+	XLOC_029037|u87|ENSG00000129197|ES	chr17	5426019	5426073	NOLC1|K562	54
chr17	5425470	5426470	+	XLOC_029037|u87|ENSG00000129197|ES	chr17	5426284	5426343	PRPF8|HepG2	59
chr17	5425470	5426470	+	XLOC_029037|u87|ENSG00000129197|ES	chr17	5425665	5425717	UCHL5|HepG2	52
chr17	5425470	5426470	+	XLOC_029037|u87|ENSG00000129197|ES	chr17	5426094	5426184	PRPF8|K562	90
chr17	5425470	5426470	+	XLOC_029037|u87|ENSG00000129197|ES	chr17	5426121	5426149	DDX59|HepG2	28
chr17	5425470	5426470	+	XLOC_029037|u87|ENSG00000129197|ES	chr17	5425791	5425815	HNRNPA1|K562	24
chr17	5425470	5426470	+	XLOC_029037|u87|ENSG00000129197|ES	chr17	5426080	5426170	KHSRP|K562	90
chr17	5425470	5426470	+	XLOC_029037|u87|ENSG00000129197|ES	chr17	5426281	5426343	HNRNPL|K562	62
chr17	5425470	5426470	+	XLOC_029037|u87|ENSG00000129197|ES	chr17	5426236	5426303	EIF3D|HepG2	67
chr17	5425470	5426470	+	XLOC_029037|u87|ENSG00000129197|ES	chr17	5426117	5426152	RBM22|HepG2	35
chr17	5425470	5426470	+	XLOC_029037|u87|ENSG00000129197|ES	chr17	5426104	5426170	PRPF8|K562	66
chr17	5425470	5426470	+	XLOC_029037|u87|ENSG00000129197|ES	chr17	5426175	5426232	SF3B4|HepG2	57
chr17	5425470	5426470	+	XLOC_029037|u87|ENSG00000129197|ES	chr17	5426180	5426223	SF3B4|HepG2	43
chr17	5425470	5426470	+	XLOC_029037|u87|ENSG00000129197|ES	chr17	5425619	5425639	HNRNPA1|HepG2	20
chr17	5425470	5426470	+	XLOC_029037|u87|ENSG00000129197|ES	chr17	5426273	5426300	RPS3|HepG2	27
chr17	5425470	5426470	+	XLOC_029037|u87|ENSG00000129197|ES	chr17	5425956	5426000	U2AF1|HepG2	44
chr17	5425470	5426470	+	XLOC_029037|u87|ENSG00000129197|ES	chr17	5425978	5426004	RBFOX2|K562	26
chr17	5425470	5426470	+	XLOC_029037|u87|ENSG00000129197|ES	chr17	5426438	5426467	DDX59|HepG2	29
chr17	5425470	5426470	+	XLOC_029037|u87|ENSG00000129197|ES	chr17	5425960	5426065	GRWD1|HepG2	105
chr17	5425470	5426470	+	XLOC_029037|u87|ENSG00000129197|ES	chr17	5425777	5425793	CDC40|HepG2	16
chr17	5425470	5426470	+	XLOC_029037|u87|ENSG00000129197|ES	chr17	5425914	5425970	HNRNPA1|HepG2	56
chr17	5425470	5426470	+	XLOC_029037|u87|ENSG00000129197|ES	chr17	5425758	5425827	ILF3|K562	69
chr17	5425470	5426470	+	XLOC_029037|u87|ENSG00000129197|ES	chr17	5426247	5426301	HNRNPUL1|HepG2	54
chr17	5425470	5426470	+	XLOC_029037|u87|ENSG00000129197|ES	chr17	5426269	5426285	RPS3|HepG2	16
chr17	5425470	5426470	+	XLOC_029037|u87|ENSG00000129197|ES	chr17	5425971	5425994	DDX24|K562	23
chr17	5425470	5426470	+	XLOC_029037|u87|ENSG00000129197|ES	chr17	5426236	5426247	SMNDC1|K562	11
chr17	5425470	5426470	+	XLOC_029037|u87|ENSG00000129197|ES	chr17	5426250	5426289	LIN28B|HepG2	39
chr17	5425470	5426470	+	XLOC_029037|u87|ENSG00000129197|ES	chr17	5426104	5426140	NOLC1|K562	36
chr17	5425470	5426470	+	XLOC_029037|u87|ENSG00000129197|ES	chr17	5425666	5425710	AUH|HepG2	44
chr17	5425470	5426470	+	XLOC_029037|u87|ENSG00000129197|ES	chr17	5426209	5426275	XRCC6|HepG2	66
chr17	5425470	5426470	+	XLOC_029037|u87|ENSG00000129197|ES	chr17	5425736	5425794	ILF3|K562	58
chr17	5425470	5426470	+	XLOC_029037|u87|ENSG00000129197|ES	chr17	5426425	5426454	NONO|K562	29
chr17	5425470	5426470	+	XLOC_029037|u87|ENSG00000129197|ES	chr17	5425514	5425546	TBRG4|K562	32
chr17	5425470	5426470	+	XLOC_029037|u87|ENSG00000129197|ES	chr17	5426291	5426300	YBX3|K562	9
chr17	5425470	5426470	+	XLOC_029037|u87|ENSG00000129197|ES	chr17	5426123	5426235	SF3A3|HepG2	112
chr17	5425470	5426470	+	XLOC_029037|u87|ENSG00000129197|ES	chr17	5426187	5426216	SMNDC1|HepG2	29
chr17	5425470	5426470	+	XLOC_029037|u87|ENSG00000129197|ES	chr17	5425966	5425999	GPKOW|K562	33
chr17	5425470	5426470	+	XLOC_029037|u87|ENSG00000129197|ES	chr17	5426223	5426261	GTF2F1|HepG2	38
chr17	5425470	5426470	+	XLOC_029037|u87|ENSG00000129197|ES	chr17	5426433	5426461	ILF3|HepG2	28
chr17	5425470	5426470	+	XLOC_029037|u87|ENSG00000129197|ES	chr17	5426114	5426164	PRPF8|HepG2	50
chr17	5425470	5426470	+	XLOC_029037|u87|ENSG00000129197|ES	chr17	5425746	5425785	AGGF1|HepG2	39
chr17	5425470	5426470	+	XLOC_029037|u87|ENSG00000129197|ES	chr17	5425731	5425767	AGGF1|K562	36
chr17	5425470	5426470	+	XLOC_029037|u87|ENSG00000129197|ES	chr17	5425922	5425966	UCHL5|K562	44
chr17	5425470	5426470	+	XLOC_029037|u87|ENSG00000129197|ES	chr17	5425704	5425769	TARDBP|K562	65
chr17	5425470	5426470	+	XLOC_029037|u87|ENSG00000129197|ES	chr17	5426252	5426279	DDX3X|HepG2	27
chr17	5425470	5426470	+	XLOC_029037|u87|ENSG00000129197|ES	chr17	5425907	5425958	HNRNPA1|HepG2	51
chr17	5425470	5426470	+	XLOC_029037|u87|ENSG00000129197|ES	chr17	5426232	5426258	DDX55|K562	26
chr17	5425470	5426470	+	XLOC_029037|u87|ENSG00000129197|ES	chr17	5425914	5425923	KHDRBS1|K562	9
chr17	5425470	5426470	+	XLOC_029037|u87|ENSG00000129197|ES	chr17	5426118	5426128	LARP7|HepG2	10
chr17	5425470	5426470	+	XLOC_029037|u87|ENSG00000129197|ES	chr17	5426116	5426153	SF3A3|HepG2	37
chr17	5425470	5426470	+	XLOC_029037|u87|ENSG00000129197|ES	chr17	5426277	5426300	SND1|K562	23
chr17	5425470	5426470	+	XLOC_029037|u87|ENSG00000129197|ES	chr17	5426118	5426152	HNRNPK|HepG2	34
chr17	5425470	5426470	+	XLOC_029037|u87|ENSG00000129197|ES	chr17	5426356	5426390	ILF3|HepG2	34
chr7	87344542	87345542	+	XLOC_029037|u87|ENSG00000182165|ES	chr7	87344529	87344545	AGGF1|K562	3
chr7	87344542	87345542	+	XLOC_029037|u87|ENSG00000182165|ES	chr7	87345438	87345467	BUD13|K562	29
chr7	87344542	87345542	+	XLOC_029037|u87|ENSG00000182165|ES	chr7	87345299	87345367	LARP4|HepG2	68
chr7	87344542	87345542	+	XLOC_029037|u87|ENSG00000182165|ES	chr7	87345415	87345448	LARP4|HepG2	33
chr7	87344542	87345542	+	XLOC_029037|u87|ENSG00000182165|ES	chr7	87345460	87345502	NCBP2|K562	42
chr7	87344542	87345542	+	XLOC_029037|u87|ENSG00000182165|ES	chr7	87345369	87345399	DDX59|HepG2	30
chr7	87344542	87345542	+	XLOC_029037|u87|ENSG00000182165|ES	chr7	87345351	87345409	EIF3D|HepG2	58
chr7	87344542	87345542	+	XLOC_029037|u87|ENSG00000182165|ES	chr7	87345027	87345033	UCHL5|HepG2	6
chr7	87344542	87345542	+	XLOC_029037|u87|ENSG00000182165|ES	chr7	87345356	87345395	GRWD1|HepG2	39
chr7	87344542	87345542	+	XLOC_029037|u87|ENSG00000182165|ES	chr7	87345451	87345477	LARP4|HepG2	26
chr7	87344542	87345542	+	XLOC_029037|u87|ENSG00000182165|ES	chr7	87345344	87345399	DDX3X|HepG2	55
chr7	87344542	87345542	+	XLOC_029037|u87|ENSG00000182165|ES	chr7	87345419	87345443	U2AF1|HepG2	24
chr7	87344542	87345542	+	XLOC_029037|u87|ENSG00000182165|ES	chr7	87345343	87345393	DDX3X|HepG2	50
chr7	87344542	87345542	+	XLOC_029037|u87|ENSG00000182165|ES	chr7	87345294	87345304	SRSF1|HepG2	10
chr7	87344542	87345542	+	XLOC_029037|u87|ENSG00000182165|ES	chr7	87345042	87345066	YBX3|K562	24
chr7	87344542	87345542	+	XLOC_029037|u87|ENSG00000182165|ES	chr7	87345439	87345472	RPS3|HepG2	33
chr7	87344542	87345542	+	XLOC_029037|u87|ENSG00000182165|ES	chr7	87345434	87345479	EIF3H|HepG2	45
chr7	87344542	87345542	+	XLOC_029037|u87|ENSG00000182165|ES	chr7	87345274	87345305	PRPF8|HepG2	31
chr7	87344542	87345542	+	XLOC_029037|u87|ENSG00000182165|ES	chr7	87345042	87345062	YBX3|K562	20
chr7	87344542	87345542	+	XLOC_029037|u87|ENSG00000182165|ES	chr7	87344715	87344767	CSTF2|HepG2	52
chr7	87344542	87345542	+	XLOC_029037|u87|ENSG00000182165|ES	chr7	87345362	87345395	NCBP2|HepG2	33
chr7	87344542	87345542	+	XLOC_029037|u87|ENSG00000182165|ES	chr7	87345249	87345271	EIF3D|HepG2	22
chr7	87344542	87345542	+	XLOC_029037|u87|ENSG00000182165|ES	chr7	87345408	87345460	EIF3D|HepG2	52
chr7	87344542	87345542	+	XLOC_029037|u87|ENSG00000182165|ES	chr7	87345454	87345491	LARP4|K562	37
chr7	87344542	87345542	+	XLOC_029037|u87|ENSG00000182165|ES	chr7	87345165	87345188	DGCR8|HepG2	23
chr7	87344542	87345542	+	XLOC_029037|u87|ENSG00000182165|ES	chr7	87345401	87345466	UCHL5|HepG2	65
chr7	87344542	87345542	+	XLOC_029037|u87|ENSG00000182165|ES	chr7	87345441	87345469	RBM15|HepG2	28
chr7	87344542	87345542	+	XLOC_029037|u87|ENSG00000182165|ES	chr7	87345411	87345483	DDX3X|HepG2	72
chr7	87344542	87345542	+	XLOC_029037|u87|ENSG00000182165|ES	chr7	87345442	87345480	EIF3D|HepG2	38
chr7	87344542	87345542	+	XLOC_029037|u87|ENSG00000182165|ES	chr7	87345301	87345369	GRWD1|HepG2	68
chr7	87344542	87345542	+	XLOC_029037|u87|ENSG00000182165|ES	chr7	87345447	87345477	BCCIP|HepG2	30
chr7	87344542	87345542	+	XLOC_029037|u87|ENSG00000182165|ES	chr7	87345291	87345334	SRSF9|HepG2	43
chr7	87344542	87345542	+	XLOC_029037|u87|ENSG00000182165|ES	chr7	87345362	87345490	DDX3X|K562	128
chr7	87344542	87345542	+	XLOC_029037|u87|ENSG00000182165|ES	chr7	87344682	87344714	CSTF2|HepG2	32
chr7	87344542	87345542	+	XLOC_029037|u87|ENSG00000182165|ES	chr7	87345317	87345345	DDX6|HepG2	28
chr7	87344542	87345542	+	XLOC_029037|u87|ENSG00000182165|ES	chr7	87345346	87345370	EIF3D|HepG2	24
chr7	87344542	87345542	+	XLOC_029037|u87|ENSG00000182165|ES	chr7	87345408	87345474	NCBP2|HepG2	66
chr7	87344542	87345542	+	XLOC_029037|u87|ENSG00000182165|ES	chr7	87345411	87345455	PPIG|HepG2	44
chr7	87344542	87345542	+	XLOC_029037|u87|ENSG00000182165|ES	chr7	87345310	87345317	DDX6|HepG2	7
chr7	87344542	87345542	+	XLOC_029037|u87|ENSG00000182165|ES	chr7	87344731	87344771	CSTF2T|K562	40
chr7	87344542	87345542	+	XLOC_029037|u87|ENSG00000182165|ES	chr7	87345207	87345253	YBX3|K562	46
chr7	87344542	87345542	+	XLOC_029037|u87|ENSG00000182165|ES	chr7	87345396	87345440	DDX55|HepG2	44
chr7	87344542	87345542	+	XLOC_029037|u87|ENSG00000182165|ES	chr7	87345404	87345433	FASTKD2|HepG2	29
chr7	87344542	87345542	+	XLOC_029037|u87|ENSG00000182165|ES	chr7	87345311	87345336	GRWD1|HepG2	25
chr7	87344542	87345542	+	XLOC_029037|u87|ENSG00000182165|ES	chr7	87345304	87345338	SRSF1|HepG2	34
chr7	87344542	87345542	+	XLOC_029037|u87|ENSG00000182165|ES	chr7	87345312	87345348	LARP4|HepG2	36
chr7	87344542	87345542	+	XLOC_029037|u87|ENSG00000182165|ES	chr7	87345364	87345404	DDX3X|K562	40
chr7	87344542	87345542	+	XLOC_029037|u87|ENSG00000182165|ES	chr7	87345406	87345474	NCBP2|HepG2	68
chr7	87344542	87345542	+	XLOC_029037|u87|ENSG00000182165|ES	chr7	87345319	87345373	SRSF1|HepG2	54
chr7	87344542	87345542	+	XLOC_029037|u87|ENSG00000182165|ES	chr7	87345377	87345428	LSM11|HepG2	51
chr7	87344542	87345542	+	XLOC_029037|u87|ENSG00000182165|ES	chr7	87345446	87345454	LARP4|K562	8
chr7	87344542	87345542	+	XLOC_029037|u87|ENSG00000182165|ES	chr7	87345302	87345347	UCHL5|HepG2	45
chr7	87344542	87345542	+	XLOC_029037|u87|ENSG00000182165|ES	chr7	87345307	87345331	GRSF1|HepG2	24
chr7	87344542	87345542	+	XLOC_029037|u87|ENSG00000182165|ES	chr7	87345160	87345201	DDX55|HepG2	41
chr7	87344542	87345542	+	XLOC_029037|u87|ENSG00000182165|ES	chr7	87345414	87345492	DDX3X|HepG2	78
chr7	87344542	87345542	+	XLOC_029037|u87|ENSG00000182165|ES	chr7	87345378	87345406	YBX3|K562	28
chr7	87344542	87345542	+	XLOC_029037|u87|ENSG00000182165|ES	chr7	87345167	87345193	IGF2BP1|HepG2	26
chr7	87344542	87345542	+	XLOC_029037|u87|ENSG00000182165|ES	chr7	87345325	87345357	U2AF1|HepG2	32
chr17	43158922	43159922	+	XLOC_029037|u87|ENSG00000267002|ES	chr17	43159044	43159080	ILF3|K562	36
chr17	43158922	43159922	+	XLOC_029037|u87|ENSG00000267002|ES	chr17	43159228	43159260	U2AF1|HepG2	32
chr17	43158922	43159922	+	XLOC_029037|u87|ENSG00000267002|ES	chr17	43159054	43159081	EIF3D|HepG2	27
chr17	43158922	43159922	+	XLOC_029037|u87|ENSG00000267002|ES	chr17	43159479	43159512	DDX55|HepG2	33
chr17	43158922	43159922	+	XLOC_029037|u87|ENSG00000267002|ES	chr17	43159046	43159067	GRWD1|HepG2	21
chr17	43158922	43159922	+	XLOC_029037|u87|ENSG00000267002|ES	chr17	43159895	43159929	TAF15|HepG2	27
chr17	43158922	43159922	+	XLOC_029037|u87|ENSG00000267002|ES	chr17	43159357	43159374	GRWD1|HepG2	17
chr17	43158922	43159922	+	XLOC_029037|u87|ENSG00000267002|ES	chr17	43159206	43159248	UCHL5|HepG2	42
chr17	43158922	43159922	+	XLOC_029037|u87|ENSG00000267002|ES	chr17	43158979	43159009	ILF3|HepG2	30
chr17	43158922	43159922	+	XLOC_029037|u87|ENSG00000267002|ES	chr17	43158954	43159063	CSTF2T|HEK293	109
chr17	43158922	43159922	+	XLOC_029037|u87|ENSG00000267002|ES	chr17	43159388	43159412	LSM11|HepG2	24
chr17	43158922	43159922	+	XLOC_029037|u87|ENSG00000267002|ES	chr17	43159283	43159341	EFTUD2|HepG2	58
chr17	43158922	43159922	+	XLOC_029037|u87|ENSG00000267002|ES	chr17	43159040	43159088	TARDBP|K562	48
chr17	43158922	43159922	+	XLOC_029037|u87|ENSG00000267002|ES	chr17	43159291	43159322	XRN2|HepG2	31
chr17	43158922	43159922	+	XLOC_029037|u87|ENSG00000267002|ES	chr17	43159206	43159248	EIF3D|HepG2	42
chr17	43158922	43159922	+	XLOC_029037|u87|ENSG00000267002|ES	chr17	43159217	43159246	DHX30|HepG2	29
chr17	43158922	43159922	+	XLOC_029037|u87|ENSG00000267002|ES	chr17	43159111	43159157	UCHL5|HepG2	46
chr17	43158922	43159922	+	XLOC_029037|u87|ENSG00000267002|ES	chr17	43159204	43159243	BUD13|HepG2	39
chr17	43158922	43159922	+	XLOC_029037|u87|ENSG00000267002|ES	chr17	43159205	43159245	GRWD1|HepG2	40
chr17	43158922	43159922	+	XLOC_029037|u87|ENSG00000267002|ES	chr17	43159474	43159510	ZNF622|K562	36
chr17	43158922	43159922	+	XLOC_029037|u87|ENSG00000267002|ES	chr17	43159047	43159075	LSM11|HepG2	28
chr17	43158922	43159922	+	XLOC_029037|u87|ENSG00000267002|ES	chr17	43159898	43159913	EIF3D|HepG2	15
chr17	43158922	43159922	+	XLOC_029037|u87|ENSG00000267002|ES	chr17	43159313	43159342	XRN2|HepG2	29
chr17	43158922	43159922	+	XLOC_029037|u87|ENSG00000267002|ES	chr17	43159531	43159571	DDX55|K562	40
chr17	43158922	43159922	+	XLOC_029037|u87|ENSG00000267002|ES	chr17	43159296	43159330	NKRF|HepG2	34
chr17	43158922	43159922	+	XLOC_029037|u87|ENSG00000267002|ES	chr17	43159469	43159479	DDX55|HepG2	10
chr17	43158922	43159922	+	XLOC_029037|u87|ENSG00000267002|ES	chr17	43159478	43159533	GRWD1|HepG2	55
chr17	5425470	5426470	+	XLOC_029037|u87|ENSG00000129197|ES	chr17	5425525	5425557	DDX55|HepG2	32
chr17	5425470	5426470	+	XLOC_029037|u87|ENSG00000129197|ES	chr17	5426233	5426277	PUM2|K562	44
chr17	5425470	5426470	+	XLOC_029037|u87|ENSG00000129197|ES	chr17	5425922	5425942	TAF15|HepG2	20
chr17	5425470	5426470	+	XLOC_029037|u87|ENSG00000129197|ES	chr17	5426241	5426312	XPO5|HepG2	71
chr17	5425470	5426470	+	XLOC_029037|u87|ENSG00000129197|ES	chr17	5426001	5426067	PPIG|HepG2	66
chr17	5425470	5426470	+	XLOC_029037|u87|ENSG00000129197|ES	chr17	5426182	5426210	DDX42|K562	28
chr17	5425470	5426470	+	XLOC_029037|u87|ENSG00000129197|ES	chr17	5426267	5426304	HNRNPM|K562	37
chr17	5425470	5426470	+	XLOC_029037|u87|ENSG00000129197|ES	chr17	5426330	5426342	CDC40|HepG2	12
chr17	5425470	5426470	+	XLOC_029037|u87|ENSG00000129197|ES	chr17	5426178	5426218	PRPF8|HepG2	40
chr17	5425470	5426470	+	XLOC_029037|u87|ENSG00000129197|ES	chr17	5425964	5426001	PPIG|HepG2	37
chr17	5425470	5426470	+	XLOC_029037|u87|ENSG00000129197|ES	chr17	5426238	5426302	GRWD1|HepG2	64
chr17	5425470	5426470	+	XLOC_029037|u87|ENSG00000129197|ES	chr17	5425905	5425936	FXR1|K562	31
chr17	5425470	5426470	+	XLOC_029037|u87|ENSG00000129197|ES	chr17	5425943	5426002	BUD13|K562	59
chr17	5425470	5426470	+	XLOC_029037|u87|ENSG00000129197|ES	chr17	5426173	5426213	SMNDC1|K562	40
chr17	5425470	5426470	+	XLOC_029037|u87|ENSG00000129197|ES	chr17	5425708	5425746	FXR1|K562	38
chr17	5425470	5426470	+	XLOC_029037|u87|ENSG00000129197|ES	chr17	5425883	5425911	CSTF2T|HepG2	28
chr17	5425470	5426470	+	XLOC_029037|u87|ENSG00000129197|ES	chr17	5425917	5425951	NOLC1|K562	34
chr17	5425470	5426470	+	XLOC_029037|u87|ENSG00000129197|ES	chr17	5426242	5426257	HNRNPU|HepG2	15
chr17	5425470	5426470	+	XLOC_029037|u87|ENSG00000129197|ES	chr17	5425951	5426010	U2AF1|HepG2	59
chr17	5425470	5426470	+	XLOC_029037|u87|ENSG00000129197|ES	chr17	5426220	5426280	BUD13|K562	60
chr17	5425470	5426470	+	XLOC_029037|u87|ENSG00000129197|ES	chr17	5425695	5425713	HNRNPU|K562	18
chr17	5425470	5426470	+	XLOC_029037|u87|ENSG00000129197|ES	chr17	5426090	5426113	RBM15|K562	23
chr17	5425470	5426470	+	XLOC_029037|u87|ENSG00000129197|ES	chr17	5426419	5426455	SAFB2|K562	36
chr17	5425470	5426470	+	XLOC_029037|u87|ENSG00000129197|ES	chr17	5426100	5426152	BUD13|K562	52
chr17	5425470	5426470	+	XLOC_029037|u87|ENSG00000129197|ES	chr17	5426237	5426304	SRSF7|HepG2	67
chr17	5425470	5426470	+	XLOC_029037|u87|ENSG00000129197|ES	chr17	5425944	5426066	GRWD1|HepG2	122
chr17	5425470	5426470	+	XLOC_029037|u87|ENSG00000129197|ES	chr17	5425615	5425657	SLTM|HepG2	42
chr17	5425470	5426470	+	XLOC_029037|u87|ENSG00000129197|ES	chr17	5426334	5426428	EFTUD2|HepG2	94
chr17	5425470	5426470	+	XLOC_029037|u87|ENSG00000129197|ES	chr17	5426014	5426048	AGGF1|HepG2	34
chr17	5425470	5426470	+	XLOC_029037|u87|ENSG00000129197|ES	chr17	5426254	5426292	U2AF2|K562	38
chr17	5425470	5426470	+	XLOC_029037|u87|ENSG00000129197|ES	chr17	5426252	5426300	RBM15|K562	48
chr17	5425470	5426470	+	XLOC_029037|u87|ENSG00000129197|ES	chr17	5426010	5426057	UCHL5|HepG2	47
chr17	5425470	5426470	+	XLOC_029037|u87|ENSG00000129197|ES	chr17	5425903	5425918	TAF15|K562	15
chr17	5425470	5426470	+	XLOC_029037|u87|ENSG00000129197|ES	chr17	5425731	5425775	DDX55|HepG2	44
chr17	5425470	5426470	+	XLOC_029037|u87|ENSG00000129197|ES	chr17	5425909	5425972	SF3B4|HepG2	63
chr17	5425470	5426470	+	XLOC_029037|u87|ENSG00000129197|ES	chr17	5426235	5426247	LARP4|HepG2	12
chr17	5425470	5426470	+	XLOC_029037|u87|ENSG00000129197|ES	chr17	5426133	5426157	GTF2F1|HepG2	24
chr17	5425470	5426470	+	XLOC_029037|u87|ENSG00000129197|ES	chr17	5426235	5426289	LARP4|HepG2	54
chr17	5425470	5426470	+	XLOC_029037|u87|ENSG00000129197|ES	chr17	5426316	5426357	HNRNPL|K562	41
chr17	5425470	5426470	+	XLOC_029037|u87|ENSG00000129197|ES	chr17	5425914	5425967	SF3A3|HepG2	53
chr17	5425470	5426470	+	XLOC_029037|u87|ENSG00000129197|ES	chr17	5426100	5426177	TIA1|HepG2	77
chr17	5425470	5426470	+	XLOC_029037|u87|ENSG00000129197|ES	chr17	5426240	5426281	SRSF7|K562	41
chr17	5425470	5426470	+	XLOC_029037|u87|ENSG00000129197|ES	chr17	5426189	5426225	LSM11|HepG2	36
chr17	5425470	5426470	+	XLOC_029037|u87|ENSG00000129197|ES	chr17	5425879	5425922	RBM5|HepG2	43
chr17	5425470	5426470	+	XLOC_029037|u87|ENSG00000129197|ES	chr17	5426277	5426333	XPO5|HepG2	56
chr17	5425470	5426470	+	XLOC_029037|u87|ENSG00000129197|ES	chr17	5425977	5426102	UCHL5|K562	125
chr17	5425470	5426470	+	XLOC_029037|u87|ENSG00000129197|ES	chr17	5426183	5426212	U2AF1|K562	29
chr17	5425470	5426470	+	XLOC_029037|u87|ENSG00000129197|ES	chr17	5426228	5426261	PRPF8|HepG2	33
chr17	5425470	5426470	+	XLOC_029037|u87|ENSG00000129197|ES	chr17	5426255	5426277	ILF3|HepG2	22
chr17	5425470	5426470	+	XLOC_029037|u87|ENSG00000129197|ES	chr17	5426317	5426319	XPO5|HepG2	2
chr17	5425470	5426470	+	XLOC_029037|u87|ENSG00000129197|ES	chr17	5426206	5426285	PRPF8|K562	79
chr17	5425470	5426470	+	XLOC_029037|u87|ENSG00000129197|ES	chr17	5425956	5425978	HNRNPUL1|HepG2	22
chr17	5425470	5426470	+	XLOC_029037|u87|ENSG00000129197|ES	chr17	5426306	5426344	HNRNPL|HepG2	38
chr17	5425470	5426470	+	XLOC_029037|u87|ENSG00000129197|ES	chr17	5425922	5425959	RBFOX2|K562	37
chr17	5425470	5426470	+	XLOC_029037|u87|ENSG00000129197|ES	chr17	5425967	5426029	HLTF|K562	62
chr17	5425470	5426470	+	XLOC_029037|u87|ENSG00000129197|ES	chr17	5426121	5426157	PPIG|HepG2	36
chr17	5425470	5426470	+	XLOC_029037|u87|ENSG00000129197|ES	chr17	5425741	5425771	TBRG4|HepG2	30
chr17	5425470	5426470	+	XLOC_029037|u87|ENSG00000129197|ES	chr17	5426247	5426313	GRWD1|HepG2	66
chr17	5425470	5426470	+	XLOC_029037|u87|ENSG00000129197|ES	chr17	5426098	5426141	ZNF622|K562	43
chr17	5425470	5426470	+	XLOC_029037|u87|ENSG00000129197|ES	chr17	5426257	5426290	AUH|HepG2	33
chr17	5425470	5426470	+	XLOC_029037|u87|ENSG00000129197|ES	chr17	5426240	5426274	NKRF|HepG2	34
chr17	5425470	5426470	+	XLOC_029037|u87|ENSG00000129197|ES	chr17	5426265	5426300	HNRNPA1|K562	35
chr17	5425470	5426470	+	XLOC_029037|u87|ENSG00000129197|ES	chr17	5426113	5426163	U2AF2|HepG2	50
chr17	5425470	5426470	+	XLOC_029037|u87|ENSG00000129197|ES	chr17	5425656	5425702	HNRNPC|HepG2	46
chr17	5425470	5426470	+	XLOC_029037|u87|ENSG00000129197|ES	chr17	5425778	5425816	U2AF1|HepG2	38
chr17	5425470	5426470	+	XLOC_029037|u87|ENSG00000129197|ES	chr17	5426099	5426157	TIA1|HepG2	58
chr17	5425470	5426470	+	XLOC_029037|u87|ENSG00000129197|ES	chr17	5426132	5426200	NUDT21|HEK293	68
chr17	5425470	5426470	+	XLOC_029037|u87|ENSG00000129197|ES	chr17	5426130	5426157	PCBP2|HepG2	27
chr17	5425470	5426470	+	XLOC_029037|u87|ENSG00000129197|ES	chr17	5426040	5426069	SRSF1|HepG2	29
chr17	5425470	5426470	+	XLOC_029037|u87|ENSG00000129197|ES	chr17	5426237	5426280	NUDT21|HEK293	43
chr17	5425470	5426470	+	XLOC_029037|u87|ENSG00000129197|ES	chr17	5426241	5426284	RBM15|HepG2	43
chr17	5425470	5426470	+	XLOC_029037|u87|ENSG00000129197|ES	chr17	5425924	5425949	TIA1|K562	25
chr17	5425470	5426470	+	XLOC_029037|u87|ENSG00000129197|ES	chr17	5426248	5426284	HLTF|K562	36
chr17	5425470	5426470	+	XLOC_029037|u87|ENSG00000129197|ES	chr17	5425672	5425698	RBM5|HepG2	26
chr17	5425470	5426470	+	XLOC_029037|u87|ENSG00000129197|ES	chr17	5426121	5426149	SRSF1|K562	28
chr17	5425470	5426470	+	XLOC_029037|u87|ENSG00000129197|ES	chr17	5426286	5426351	PRPF8|K562	65
chr17	5425470	5426470	+	XLOC_029037|u87|ENSG00000129197|ES	chr17	5426179	5426220	U2AF1|HepG2	41
chr17	5425470	5426470	+	XLOC_029037|u87|ENSG00000129197|ES	chr17	5425924	5425978	EIF3D|HepG2	54
chr17	5425470	5426470	+	XLOC_029037|u87|ENSG00000129197|ES	chr17	5426109	5426150	DGCR8|HepG2	41
chr17	5425470	5426470	+	XLOC_029037|u87|ENSG00000129197|ES	chr17	5425946	5425993	PRPF8|HepG2	47
chr17	5425470	5426470	+	XLOC_029037|u87|ENSG00000129197|ES	chr17	5425964	5425985	FASTKD2|HepG2	21
chr17	5425470	5426470	+	XLOC_029037|u87|ENSG00000129197|ES	chr17	5425671	5425704	HNRNPU|HepG2	33
chr17	5425470	5426470	+	XLOC_029037|u87|ENSG00000129197|ES	chr17	5426111	5426154	EFTUD2|K562	43
chr17	5425470	5426470	+	XLOC_029037|u87|ENSG00000129197|ES	chr17	5426108	5426163	EFTUD2|HepG2	55
chr17	5425470	5426470	+	XLOC_029037|u87|ENSG00000129197|ES	chr17	5426106	5426140	LSM11|K562	34
chr17	5425470	5426470	+	XLOC_029037|u87|ENSG00000129197|ES	chr17	5426128	5426163	LARP7|HepG2	35
chr17	5425470	5426470	+	XLOC_029037|u87|ENSG00000129197|ES	chr17	5426264	5426303	LSM11|HepG2	39
chr17	5425470	5426470	+	XLOC_029037|u87|ENSG00000129197|ES	chr17	5426137	5426165	TROVE2|HepG2	28
chr17	5425470	5426470	+	XLOC_029037|u87|ENSG00000129197|ES	chr17	5425956	5426024	RBM15|K562	68
chr17	5425470	5426470	+	XLOC_029037|u87|ENSG00000129197|ES	chr17	5425889	5425956	POLR2G|HepG2	67
chr17	5425470	5426470	+	XLOC_029037|u87|ENSG00000129197|ES	chr17	5426264	5426283	U2AF1|K562	19
chr17	5425470	5426470	+	XLOC_029037|u87|ENSG00000129197|ES	chr17	5426111	5426161	PCBP2|HepG2	50
chr17	5425470	5426470	+	XLOC_029037|u87|ENSG00000129197|ES	chr17	5425914	5425984	HNRNPA1|K562	70
chr17	5425470	5426470	+	XLOC_029037|u87|ENSG00000129197|ES	chr17	5426266	5426292	LARP4|K562	26
chr17	5425470	5426470	+	XLOC_029037|u87|ENSG00000129197|ES	chr17	5426111	5426164	TIA1|K562	53
chr17	5425470	5426470	+	XLOC_029037|u87|ENSG00000129197|ES	chr17	5426326	5426351	TROVE2|K562	25
chr17	5425470	5426470	+	XLOC_029037|u87|ENSG00000129197|ES	chr17	5426168	5426197	LIN28B|K562	29
chr17	5425470	5426470	+	XLOC_029037|u87|ENSG00000129197|ES	chr17	5425663	5425723	HNRNPC|HepG2	60
chr17	5425470	5426470	+	XLOC_029037|u87|ENSG00000129197|ES	chr17	5426093	5426141	RBM27|K562	48
chr17	5425470	5426470	+	XLOC_029037|u87|ENSG00000129197|ES	chr17	5425699	5425749	TARDBP|K562	50
chr17	5425470	5426470	+	XLOC_029037|u87|ENSG00000129197|ES	chr17	5426018	5426075	LARP4|HepG2	57
chr17	5425470	5426470	+	XLOC_029037|u87|ENSG00000129197|ES	chr17	5425966	5426027	SRSF7|K562	61
chr17	5425470	5426470	+	XLOC_029037|u87|ENSG00000129197|ES	chr17	5426120	5426153	HNRNPK|K562	33
chr17	5425470	5426470	+	XLOC_029037|u87|ENSG00000129197|ES	chr17	5426124	5426148	PPIL4|K562	24
chr17	5425470	5426470	+	XLOC_029037|u87|ENSG00000129197|ES	chr17	5425755	5425784	DHX30|HepG2	29
chr17	5425470	5426470	+	XLOC_029037|u87|ENSG00000129197|ES	chr17	5425792	5425835	TBRG4|K562	43
chr17	5425470	5426470	+	XLOC_029037|u87|ENSG00000129197|ES	chr17	5425732	5425741	TBRG4|HepG2	9
chr17	5425470	5426470	+	XLOC_029037|u87|ENSG00000129197|ES	chr17	5425673	5425714	DDX55|HepG2	41
chr17	5425470	5426470	+	XLOC_029037|u87|ENSG00000129197|ES	chr17	5425515	5425525	DDX55|HepG2	10
chr17	5425470	5426470	+	XLOC_029037|u87|ENSG00000129197|ES	chr17	5426218	5426283	BUD13|K562	65
chr17	5425470	5426470	+	XLOC_029037|u87|ENSG00000129197|ES	chr17	5426371	5426409	XPO5|HepG2	38
chr17	5425470	5426470	+	XLOC_029037|u87|ENSG00000129197|ES	chr17	5425758	5425775	KHSRP|K562	17
chr17	5425470	5426470	+	XLOC_029037|u87|ENSG00000129197|ES	chr17	5425675	5425698	SMNDC1|HepG2	23
chr17	5425470	5426470	+	XLOC_029037|u87|ENSG00000129197|ES	chr17	5425900	5425936	PPIL4|K562	36
chr17	5425470	5426470	+	XLOC_029037|u87|ENSG00000129197|ES	chr17	5425907	5425949	LSM11|HepG2	42
chr17	5425470	5426470	+	XLOC_029037|u87|ENSG00000129197|ES	chr17	5426016	5426070	PPIG|HepG2	54
chr17	5425470	5426470	+	XLOC_029037|u87|ENSG00000129197|ES	chr17	5425970	5425988	YBX3|K562	18
chr17	5425470	5426470	+	XLOC_029037|u87|ENSG00000129197|ES	chr17	5426244	5426286	XRN2|K562	42
chr17	5425470	5426470	+	XLOC_029037|u87|ENSG00000129197|ES	chr17	5425789	5425824	HNRNPA1|K562	35
chr17	5425470	5426470	+	XLOC_029037|u87|ENSG00000129197|ES	chr17	5425932	5425941	U2AF2|K562	9
chr17	5425470	5426470	+	XLOC_029037|u87|ENSG00000129197|ES	chr17	5425957	5426006	U2AF2|K562	49
chr17	5425470	5426470	+	XLOC_029037|u87|ENSG00000129197|ES	chr17	5426119	5426161	U2AF1|HepG2	42
chr17	5425470	5426470	+	XLOC_029037|u87|ENSG00000129197|ES	chr17	5426225	5426306	PPIG|HepG2	81
chr17	5425470	5426470	+	XLOC_029037|u87|ENSG00000129197|ES	chr17	5426114	5426176	RBM22|K562	62
chr17	5425470	5426470	+	XLOC_029037|u87|ENSG00000129197|ES	chr17	5426029	5426060	DDX3X|HepG2	31
chr17	5425470	5426470	+	XLOC_029037|u87|ENSG00000129197|ES	chr17	5425975	5426061	ZNF622|K562	86
chr17	5425470	5426470	+	XLOC_029037|u87|ENSG00000129197|ES	chr17	5425662	5425672	RPS5|HepG2	10
chr17	5425470	5426470	+	XLOC_029037|u87|ENSG00000129197|ES	chr17	5426231	5426304	PPIG|HepG2	73
chr17	5425470	5426470	+	XLOC_029037|u87|ENSG00000129197|ES	chr17	5426084	5426120	HNRNPU|HeLa	36
chr17	5425470	5426470	+	XLOC_029037|u87|ENSG00000129197|ES	chr17	5425935	5426134	BUD13|HepG2	199
chr17	5425470	5426470	+	XLOC_029037|u87|ENSG00000129197|ES	chr17	5426433	5426453	HNRNPC|HepG2	20
chr17	5425470	5426470	+	XLOC_029037|u87|ENSG00000129197|ES	chr17	5426368	5426391	SRSF1|HepG2	23
chr17	5425470	5426470	+	XLOC_029037|u87|ENSG00000129197|ES	chr17	5426202	5426212	U2AF2|K562	10
chr17	5425470	5426470	+	XLOC_029037|u87|ENSG00000129197|ES	chr17	5425970	5426016	PPIG|HepG2	46
chr17	5425470	5426470	+	XLOC_029037|u87|ENSG00000129197|ES	chr17	5425909	5425957	KHDRBS1|K562	48
chr17	5425470	5426470	+	XLOC_029037|u87|ENSG00000129197|ES	chr17	5425672	5425704	RPS5|HepG2	32
chr17	5425470	5426470	+	XLOC_029037|u87|ENSG00000129197|ES	chr17	5426118	5426177	XRN2|HepG2	59
chr17	5425470	5426470	+	XLOC_029037|u87|ENSG00000129197|ES	chr17	5426120	5426163	U2AF1|K562	43
chr17	5425470	5426470	+	XLOC_029037|u87|ENSG00000129197|ES	chr17	5425965	5425990	HNRNPU|HepG2	25
chr17	5425470	5426470	+	XLOC_029037|u87|ENSG00000129197|ES	chr17	5426108	5426162	BUD13|K562	54
chr17	5425470	5426470	+	XLOC_029037|u87|ENSG00000129197|ES	chr17	5426089	5426148	EFTUD2|K562	59
chr17	5425470	5426470	+	XLOC_029037|u87|ENSG00000129197|ES	chr17	5425927	5425958	SRSF1|HepG2	31
chr17	5425470	5426470	+	XLOC_029037|u87|ENSG00000129197|ES	chr17	5426108	5426171	U2AF2|K562	63
chr17	5425470	5426470	+	XLOC_029037|u87|ENSG00000129197|ES	chr17	5425827	5425838	TARDBP|K562	11
chr17	5425470	5426470	+	XLOC_029037|u87|ENSG00000129197|ES	chr17	5425745	5425765	TROVE2|K562	20
chr17	5425470	5426470	+	XLOC_029037|u87|ENSG00000129197|ES	chr17	5425976	5426063	ZNF622|K562	87
chr17	5425470	5426470	+	XLOC_029037|u87|ENSG00000129197|ES	chr17	5426234	5426300	YBX3|K562	66
chr17	5425470	5426470	+	XLOC_029037|u87|ENSG00000129197|ES	chr17	5425791	5425831	SRSF1|K562	40
chr17	5425470	5426470	+	XLOC_029037|u87|ENSG00000129197|ES	chr17	5426353	5426387	NOL12|HepG2	34
chr17	5425470	5426470	+	XLOC_029037|u87|ENSG00000129197|ES	chr17	5426232	5426270	UCHL5|HepG2	38
chr17	5425470	5426470	+	XLOC_029037|u87|ENSG00000129197|ES	chr17	5426418	5426454	HNRNPU|HepG2	36
chr17	5425470	5426470	+	XLOC_029037|u87|ENSG00000129197|ES	chr17	5425521	5425558	AARS|K562	37
chr17	5425470	5426470	+	XLOC_029037|u87|ENSG00000129197|ES	chr17	5425672	5425697	DGCR8|HepG2	25
chr17	5425470	5426470	+	XLOC_029037|u87|ENSG00000129197|ES	chr17	5425663	5425684	HNRNPUL1|K562	21
chr17	5425470	5426470	+	XLOC_029037|u87|ENSG00000129197|ES	chr17	5426028	5426076	SRSF1|K562	48
chr17	5425470	5426470	+	XLOC_029037|u87|ENSG00000129197|ES	chr17	5426211	5426251	SLTM|K562	40
chr17	5425470	5426470	+	XLOC_029037|u87|ENSG00000129197|ES	chr17	5425853	5425931	PPIL4|K562	78
chr17	5425470	5426470	+	XLOC_029037|u87|ENSG00000129197|ES	chr17	5425953	5425999	U2AF2|K562	46
chr17	5425470	5426470	+	XLOC_029037|u87|ENSG00000129197|ES	chr17	5426092	5426151	CDC40|HepG2	59
chr17	5425470	5426470	+	XLOC_029037|u87|ENSG00000129197|ES	chr17	5425873	5425883	CSTF2T|HepG2	10
chr17	5425470	5426470	+	XLOC_029037|u87|ENSG00000129197|ES	chr17	5426127	5426148	BUD13|HepG2	21
chr17	5425470	5426470	+	XLOC_029037|u87|ENSG00000129197|ES	chr17	5426237	5426260	AGO2|HEK293S	23
chr17	5425470	5426470	+	XLOC_029037|u87|ENSG00000129197|ES	chr17	5426009	5426032	DGCR8|HepG2	23
chr17	5425470	5426470	+	XLOC_029037|u87|ENSG00000129197|ES	chr17	5425959	5425993	U2AF2|HepG2	34
chr17	5425470	5426470	+	XLOC_029037|u87|ENSG00000129197|ES	chr17	5425669	5425702	SND1|HepG2	33
chr17	5425470	5426470	+	XLOC_029037|u87|ENSG00000129197|ES	chr17	5425968	5425988	YBX3|K562	20
chr17	5425470	5426470	+	XLOC_029037|u87|ENSG00000129197|ES	chr17	5426241	5426260	SND1|K562	19
chr17	5425470	5426470	+	XLOC_029037|u87|ENSG00000129197|ES	chr17	5426246	5426312	HNRNPL|HepG2	66
chr17	5425470	5426470	+	XLOC_029037|u87|ENSG00000129197|ES	chr17	5426026	5426056	FASTKD2|HepG2	30
chr17	5425470	5426470	+	XLOC_029037|u87|ENSG00000129197|ES	chr17	5425868	5425894	KHDRBS1|K562	26
chr17	5425470	5426470	+	XLOC_029037|u87|ENSG00000129197|ES	chr17	5426225	5426268	U2AF2|HepG2	43
chr17	5425470	5426470	+	XLOC_029037|u87|ENSG00000129197|ES	chr17	5426100	5426148	TROVE2|K562	48
chr17	5425470	5426470	+	XLOC_029037|u87|ENSG00000129197|ES	chr17	5425511	5425561	HNRNPC|HepG2	50
chr17	5425470	5426470	+	XLOC_029037|u87|ENSG00000129197|ES	chr17	5426096	5426133	CPSF6|K562	37
chr17	5425470	5426470	+	XLOC_029037|u87|ENSG00000129197|ES	chr17	5425972	5425994	DDX59|HepG2	22
chr17	5425470	5426470	+	XLOC_029037|u87|ENSG00000129197|ES	chr17	5426223	5426298	BUD13|HepG2	75
chr17	5425470	5426470	+	XLOC_029037|u87|ENSG00000129197|ES	chr17	5426114	5426158	RBM22|HepG2	44
chr17	5425470	5426470	+	XLOC_029037|u87|ENSG00000129197|ES	chr17	5425913	5426009	BUD13|K562	96
chr17	5425470	5426470	+	XLOC_029037|u87|ENSG00000129197|ES	chr17	5426283	5426295	XRN2|K562	12
chr17	5425470	5426470	+	XLOC_029037|u87|ENSG00000129197|ES	chr17	5426115	5426141	IGF2BP1|K562	26
chr17	5425470	5426470	+	XLOC_029037|u87|ENSG00000129197|ES	chr17	5426108	5426172	TIA1|K562	64
chr17	5425470	5426470	+	XLOC_029037|u87|ENSG00000129197|ES	chr17	5425931	5426013	U2AF1|K562	82
chr17	5425470	5426470	+	XLOC_029037|u87|ENSG00000129197|ES	chr17	5426254	5426284	POLR2G|HepG2	30
chr17	5425470	5426470	+	XLOC_029037|u87|ENSG00000129197|ES	chr17	5425771	5425826	HNRNPU|HepG2	55
chr17	5425470	5426470	+	XLOC_029037|u87|ENSG00000129197|ES	chr17	5426235	5426263	DDX24|K562	28
chr17	5425470	5426470	+	XLOC_029037|u87|ENSG00000129197|ES	chr17	5426276	5426295	NKRF|HepG2	19
chr17	5425470	5426470	+	XLOC_029037|u87|ENSG00000129197|ES	chr17	5425952	5426003	U2AF2|HepG2	51
chr17	5425470	5426470	+	XLOC_029037|u87|ENSG00000129197|ES	chr17	5426106	5426158	UCHL5|HepG2	52
chr17	5425470	5426470	+	XLOC_029037|u87|ENSG00000129197|ES	chr17	5425991	5426065	UCHL5|K562	74
chr17	5425470	5426470	+	XLOC_029037|u87|ENSG00000129197|ES	chr17	5425923	5425951	KHDRBS1|K562	28
chr17	5425470	5426470	+	XLOC_029037|u87|ENSG00000129197|ES	chr17	5426001	5426074	LARP4|HepG2	73
chr17	5425470	5426470	+	XLOC_029037|u87|ENSG00000129197|ES	chr17	5425923	5425970	SF3B4|HepG2	47
chr17	5425470	5426470	+	XLOC_029037|u87|ENSG00000129197|ES	chr17	5426241	5426265	DDX3X|K562	24
chr17	5425470	5426470	+	XLOC_029037|u87|ENSG00000129197|ES	chr17	5426105	5426164	U2AF2|HepG2	59
chr17	5425470	5426470	+	XLOC_029037|u87|ENSG00000129197|ES	chr17	5425965	5426014	CSTF2|HepG2	49
chr17	5425470	5426470	+	XLOC_029037|u87|ENSG00000129197|ES	chr17	5426023	5426067	SRSF7|HepG2	44
chr17	5425470	5426470	+	XLOC_029037|u87|ENSG00000129197|ES	chr17	5426036	5426071	RPS3|HepG2	35
chr17	5425470	5426470	+	XLOC_029037|u87|ENSG00000129197|ES	chr17	5426086	5426169	KHSRP|K562	83
chr17	5425470	5426470	+	XLOC_029037|u87|ENSG00000129197|ES	chr17	5426254	5426311	PRPF8|HepG2	57
chr17	5425470	5426470	+	XLOC_029037|u87|ENSG00000129197|ES	chr17	5426112	5426142	RBFOX2|K562	30
chr17	5425470	5426470	+	XLOC_029037|u87|ENSG00000129197|ES	chr17	5425784	5425832	HNRNPA1|HepG2	48
chr17	5425470	5426470	+	XLOC_029037|u87|ENSG00000129197|ES	chr17	5425685	5425716	PRPF8|K562	31
chr17	5425470	5426470	+	XLOC_029037|u87|ENSG00000129197|ES	chr17	5425970	5425997	BUD13|HepG2	27
chr17	5425470	5426470	+	XLOC_029037|u87|ENSG00000129197|ES	chr17	5426125	5426167	PRPF8|HepG2	42
chr17	5425470	5426470	+	XLOC_029037|u87|ENSG00000129197|ES	chr17	5425906	5426019	SRSF7|K562	113
chr17	5425470	5426470	+	XLOC_029037|u87|ENSG00000129197|ES	chr17	5426216	5426270	U2AF1|HepG2	54
chr17	5425470	5426470	+	XLOC_029037|u87|ENSG00000129197|ES	chr17	5426284	5426300	NCBP2|HepG2	16
chr17	5425470	5426470	+	XLOC_029037|u87|ENSG00000129197|ES	chr17	5426236	5426291	YBX3|K562	55
chr17	5425470	5426470	+	XLOC_029037|u87|ENSG00000129197|ES	chr17	5426084	5426120	TIAL1|HeLa	36
chr17	5425470	5426470	+	XLOC_029037|u87|ENSG00000129197|ES	chr17	5425516	5425554	XRCC6|K562	38
chr17	5425470	5426470	+	XLOC_029037|u87|ENSG00000129197|ES	chr17	5426118	5426146	UCHL5|K562	28
chr17	5425470	5426470	+	XLOC_029037|u87|ENSG00000129197|ES	chr17	5426237	5426263	IGF2BP2|K562	26
chr17	5425470	5426470	+	XLOC_029037|u87|ENSG00000129197|ES	chr17	5426112	5426141	GRWD1|HepG2	29
chr17	5425470	5426470	+	XLOC_029037|u87|ENSG00000129197|ES	chr17	5426255	5426295	RBM22|HepG2	40
chr17	5425470	5426470	+	XLOC_029037|u87|ENSG00000129197|ES	chr17	5426067	5426110	PRPF8|HepG2	43
chr17	5425470	5426470	+	XLOC_029037|u87|ENSG00000129197|ES	chr17	5426121	5426152	DHX30|HepG2	31
chr17	5425470	5426470	+	XLOC_029037|u87|ENSG00000129197|ES	chr17	5425960	5426000	UCHL5|HepG2	40
chr17	5425470	5426470	+	XLOC_029037|u87|ENSG00000129197|ES	chr17	5425931	5425932	PRPF8|K562	1
chr17	5425470	5426470	+	XLOC_029037|u87|ENSG00000129197|ES	chr17	5426327	5426338	LSM11|HepG2	11
chr17	5425470	5426470	+	XLOC_029037|u87|ENSG00000129197|ES	chr17	5426224	5426283	U2AF2|HepG2	59
chr17	5425470	5426470	+	XLOC_029037|u87|ENSG00000129197|ES	chr17	5425663	5425702	AUH|HepG2	39
chr17	5425470	5426470	+	XLOC_029037|u87|ENSG00000129197|ES	chr17	5425647	5425680	HNRNPC|HeLa	33
chr17	5425470	5426470	+	XLOC_029037|u87|ENSG00000129197|ES	chr17	5425934	5425988	HNRNPU|HepG2	54
chr17	5425470	5426470	+	XLOC_029037|u87|ENSG00000129197|ES	chr17	5426389	5426437	EFTUD2|HepG2	48
chr17	5425470	5426470	+	XLOC_029037|u87|ENSG00000129197|ES	chr17	5425901	5425913	FASTKD2|HepG2	12
chr17	5425470	5426470	+	XLOC_029037|u87|ENSG00000129197|ES	chr17	5425869	5425893	NKRF|HepG2	24
chr17	5425470	5426470	+	XLOC_029037|u87|ENSG00000129197|ES	chr17	5426253	5426296	DDX55|HepG2	43
chr17	5425470	5426470	+	XLOC_029037|u87|ENSG00000129197|ES	chr17	5426115	5426150	DDX55|HepG2	35
chr17	5425470	5426470	+	XLOC_029037|u87|ENSG00000129197|ES	chr17	5425786	5425820	HNRNPU|HepG2	34
chr17	5425470	5426470	+	XLOC_029037|u87|ENSG00000129197|ES	chr17	5425738	5425788	HNRNPUL1|HepG2	50
chr17	5425470	5426470	+	XLOC_029037|u87|ENSG00000129197|ES	chr17	5425972	5426022	UCHL5|HepG2	50
chr17	5425470	5426470	+	XLOC_029037|u87|ENSG00000129197|ES	chr17	5426012	5426070	DDX55|HepG2	58
chr17	5425470	5426470	+	XLOC_029037|u87|ENSG00000129197|ES	chr17	5426110	5426158	RBM22|K562	48
chr17	5425470	5426470	+	XLOC_029037|u87|ENSG00000129197|ES	chr17	5426117	5426172	U2AF1|HepG2	55
chr17	5425470	5426470	+	XLOC_029037|u87|ENSG00000129197|ES	chr17	5426184	5426216	LSM11|K562	32
chr17	5425470	5426470	+	XLOC_029037|u87|ENSG00000129197|ES	chr17	5426032	5426074	PRPF8|HepG2	42
chr17	5425470	5426470	+	XLOC_029037|u87|ENSG00000129197|ES	chr17	5426106	5426132	DDX55|K562	26
chr17	5425470	5426470	+	XLOC_029037|u87|ENSG00000129197|ES	chr17	5425931	5426078	AGGF1|HepG2	147
chr17	5425470	5426470	+	XLOC_029037|u87|ENSG00000129197|ES	chr17	5426009	5426062	MTPAP|K562	53
chr17	5425470	5426470	+	XLOC_029037|u87|ENSG00000129197|ES	chr17	5425979	5426026	EIF3H|HepG2	47
chr17	5425470	5426470	+	XLOC_029037|u87|ENSG00000129197|ES	chr17	5426409	5426445	HNRNPC|HepG2	36
chr17	5425470	5426470	+	XLOC_029037|u87|ENSG00000129197|ES	chr17	5426086	5426120	FTO|K562	34
chr17	5425470	5426470	+	XLOC_029037|u87|ENSG00000129197|ES	chr17	5425799	5425840	XRN2|HepG2	41
chr17	5425470	5426470	+	XLOC_029037|u87|ENSG00000129197|ES	chr17	5425959	5425995	ILF3|K562	36
chr17	5425470	5426470	+	XLOC_029037|u87|ENSG00000129197|ES	chr17	5426183	5426206	SF3A3|HepG2	23
chr17	5425470	5426470	+	XLOC_029037|u87|ENSG00000129197|ES	chr17	5426040	5426071	UCHL5|HepG2	31
chr17	5425470	5426470	+	XLOC_029037|u87|ENSG00000129197|ES	chr17	5425884	5425920	RBM5|HepG2	36
chr17	5425470	5426470	+	XLOC_029037|u87|ENSG00000129197|ES	chr17	5426035	5426074	SRSF1|HepG2	39
chr17	5425470	5426470	+	XLOC_029037|u87|ENSG00000129197|ES	chr17	5425927	5425969	XRN2|HepG2	42
chr17	5425470	5426470	+	XLOC_029037|u87|ENSG00000129197|ES	chr17	5425673	5425692	SAFB2|K562	19
chr17	5425470	5426470	+	XLOC_029037|u87|ENSG00000129197|ES	chr17	5425671	5425695	MTPAP|K562	24
chr17	5425470	5426470	+	XLOC_029037|u87|ENSG00000129197|ES	chr17	5426019	5426073	NOLC1|K562	54
chr17	5425470	5426470	+	XLOC_029037|u87|ENSG00000129197|ES	chr17	5426284	5426343	PRPF8|HepG2	59
chr17	5425470	5426470	+	XLOC_029037|u87|ENSG00000129197|ES	chr17	5425665	5425717	UCHL5|HepG2	52
chr17	5425470	5426470	+	XLOC_029037|u87|ENSG00000129197|ES	chr17	5426094	5426184	PRPF8|K562	90
chr17	5425470	5426470	+	XLOC_029037|u87|ENSG00000129197|ES	chr17	5426121	5426149	DDX59|HepG2	28
chr17	5425470	5426470	+	XLOC_029037|u87|ENSG00000129197|ES	chr17	5425791	5425815	HNRNPA1|K562	24
chr17	5425470	5426470	+	XLOC_029037|u87|ENSG00000129197|ES	chr17	5426080	5426170	KHSRP|K562	90
chr17	5425470	5426470	+	XLOC_029037|u87|ENSG00000129197|ES	chr17	5426281	5426343	HNRNPL|K562	62
chr17	5425470	5426470	+	XLOC_029037|u87|ENSG00000129197|ES	chr17	5426236	5426303	EIF3D|HepG2	67
chr17	5425470	5426470	+	XLOC_029037|u87|ENSG00000129197|ES	chr17	5426117	5426152	RBM22|HepG2	35
chr17	5425470	5426470	+	XLOC_029037|u87|ENSG00000129197|ES	chr17	5426104	5426170	PRPF8|K562	66
chr17	5425470	5426470	+	XLOC_029037|u87|ENSG00000129197|ES	chr17	5426175	5426232	SF3B4|HepG2	57
chr17	5425470	5426470	+	XLOC_029037|u87|ENSG00000129197|ES	chr17	5426180	5426223	SF3B4|HepG2	43
chr17	5425470	5426470	+	XLOC_029037|u87|ENSG00000129197|ES	chr17	5425619	5425639	HNRNPA1|HepG2	20
chr17	5425470	5426470	+	XLOC_029037|u87|ENSG00000129197|ES	chr17	5426273	5426300	RPS3|HepG2	27
chr17	5425470	5426470	+	XLOC_029037|u87|ENSG00000129197|ES	chr17	5425956	5426000	U2AF1|HepG2	44
chr17	5425470	5426470	+	XLOC_029037|u87|ENSG00000129197|ES	chr17	5425978	5426004	RBFOX2|K562	26
chr17	5425470	5426470	+	XLOC_029037|u87|ENSG00000129197|ES	chr17	5426438	5426467	DDX59|HepG2	29
chr17	5425470	5426470	+	XLOC_029037|u87|ENSG00000129197|ES	chr17	5425960	5426065	GRWD1|HepG2	105
chr17	5425470	5426470	+	XLOC_029037|u87|ENSG00000129197|ES	chr17	5425777	5425793	CDC40|HepG2	16
chr17	5425470	5426470	+	XLOC_029037|u87|ENSG00000129197|ES	chr17	5425914	5425970	HNRNPA1|HepG2	56
chr17	5425470	5426470	+	XLOC_029037|u87|ENSG00000129197|ES	chr17	5425758	5425827	ILF3|K562	69
chr17	5425470	5426470	+	XLOC_029037|u87|ENSG00000129197|ES	chr17	5426247	5426301	HNRNPUL1|HepG2	54
chr17	5425470	5426470	+	XLOC_029037|u87|ENSG00000129197|ES	chr17	5426269	5426285	RPS3|HepG2	16
chr17	5425470	5426470	+	XLOC_029037|u87|ENSG00000129197|ES	chr17	5425971	5425994	DDX24|K562	23
chr17	5425470	5426470	+	XLOC_029037|u87|ENSG00000129197|ES	chr17	5426236	5426247	SMNDC1|K562	11
chr17	5425470	5426470	+	XLOC_029037|u87|ENSG00000129197|ES	chr17	5426250	5426289	LIN28B|HepG2	39
chr17	5425470	5426470	+	XLOC_029037|u87|ENSG00000129197|ES	chr17	5426104	5426140	NOLC1|K562	36
chr17	5425470	5426470	+	XLOC_029037|u87|ENSG00000129197|ES	chr17	5425666	5425710	AUH|HepG2	44
chr17	5425470	5426470	+	XLOC_029037|u87|ENSG00000129197|ES	chr17	5426209	5426275	XRCC6|HepG2	66
chr17	5425470	5426470	+	XLOC_029037|u87|ENSG00000129197|ES	chr17	5425736	5425794	ILF3|K562	58
chr17	5425470	5426470	+	XLOC_029037|u87|ENSG00000129197|ES	chr17	5426425	5426454	NONO|K562	29
chr17	5425470	5426470	+	XLOC_029037|u87|ENSG00000129197|ES	chr17	5425514	5425546	TBRG4|K562	32
chr17	5425470	5426470	+	XLOC_029037|u87|ENSG00000129197|ES	chr17	5426291	5426300	YBX3|K562	9
chr17	5425470	5426470	+	XLOC_029037|u87|ENSG00000129197|ES	chr17	5426123	5426235	SF3A3|HepG2	112
chr17	5425470	5426470	+	XLOC_029037|u87|ENSG00000129197|ES	chr17	5426187	5426216	SMNDC1|HepG2	29
chr17	5425470	5426470	+	XLOC_029037|u87|ENSG00000129197|ES	chr17	5425966	5425999	GPKOW|K562	33
chr17	5425470	5426470	+	XLOC_029037|u87|ENSG00000129197|ES	chr17	5426223	5426261	GTF2F1|HepG2	38
chr17	5425470	5426470	+	XLOC_029037|u87|ENSG00000129197|ES	chr17	5426433	5426461	ILF3|HepG2	28
chr17	5425470	5426470	+	XLOC_029037|u87|ENSG00000129197|ES	chr17	5426114	5426164	PRPF8|HepG2	50
chr17	5425470	5426470	+	XLOC_029037|u87|ENSG00000129197|ES	chr17	5425746	5425785	AGGF1|HepG2	39
chr17	5425470	5426470	+	XLOC_029037|u87|ENSG00000129197|ES	chr17	5425731	5425767	AGGF1|K562	36
chr17	5425470	5426470	+	XLOC_029037|u87|ENSG00000129197|ES	chr17	5425922	5425966	UCHL5|K562	44
chr17	5425470	5426470	+	XLOC_029037|u87|ENSG00000129197|ES	chr17	5425704	5425769	TARDBP|K562	65
chr17	5425470	5426470	+	XLOC_029037|u87|ENSG00000129197|ES	chr17	5426252	5426279	DDX3X|HepG2	27
chr17	5425470	5426470	+	XLOC_029037|u87|ENSG00000129197|ES	chr17	5425907	5425958	HNRNPA1|HepG2	51
chr17	5425470	5426470	+	XLOC_029037|u87|ENSG00000129197|ES	chr17	5426232	5426258	DDX55|K562	26
chr17	5425470	5426470	+	XLOC_029037|u87|ENSG00000129197|ES	chr17	5425914	5425923	KHDRBS1|K562	9
chr17	5425470	5426470	+	XLOC_029037|u87|ENSG00000129197|ES	chr17	5426118	5426128	LARP7|HepG2	10
chr17	5425470	5426470	+	XLOC_029037|u87|ENSG00000129197|ES	chr17	5426116	5426153	SF3A3|HepG2	37
chr17	5425470	5426470	+	XLOC_029037|u87|ENSG00000129197|ES	chr17	5426277	5426300	SND1|K562	23
chr17	5425470	5426470	+	XLOC_029037|u87|ENSG00000129197|ES	chr17	5426118	5426152	HNRNPK|HepG2	34
chr17	5425470	5426470	+	XLOC_029037|u87|ENSG00000129197|ES	chr17	5426356	5426390	ILF3|HepG2	34
chr4	48856712	48857712	+	XLOC_029037|u87|ENSG00000109180|ES	chr4	48856734	48856784	HNRNPC|HepG2	50
chr4	48856712	48857712	+	XLOC_029037|u87|ENSG00000109180|ES	chr4	48857030	48857062	TAF15|K562	32
chr4	48856712	48857712	+	XLOC_029037|u87|ENSG00000109180|ES	chr4	48856733	48856784	HNRNPC|HepG2	51
chr4	48856712	48857712	+	XLOC_029037|u87|ENSG00000109180|ES	chr4	48856722	48856765	XRCC6|K562	43
chr4	48856712	48857712	+	XLOC_029037|u87|ENSG00000109180|ES	chr4	48857012	48857050	KHDRBS1|K562	38
chr4	48856712	48857712	+	XLOC_029037|u87|ENSG00000109180|ES	chr4	48856724	48856777	XRCC6|K562	53
chr4	48856712	48857712	+	XLOC_029037|u87|ENSG00000109180|ES	chr4	48856739	48856760	EXOSC5|K562	21
chr4	48856712	48857712	+	XLOC_029037|u87|ENSG00000109180|ES	chr4	48856736	48856771	QKI|HepG2	35
chr4	48856712	48857712	+	XLOC_029037|u87|ENSG00000109180|ES	chr4	48856905	48856943	ELAVL1|HEK293	38
chr4	48856712	48857712	+	XLOC_029037|u87|ENSG00000109180|ES	chr4	48856958	48856984	KHSRP|K562	26
chr4	48856712	48857712	+	XLOC_029037|u87|ENSG00000109180|ES	chr4	48857016	48857032	GPKOW|K562	16
chr4	48856712	48857712	+	XLOC_029037|u87|ENSG00000109180|ES	chr4	48857059	48857084	DHX30|HepG2	25
chr4	48856712	48857712	+	XLOC_029037|u87|ENSG00000109180|ES	chr4	48856715	48856736	FTO|K562	21
chr4	48856712	48857712	+	XLOC_029037|u87|ENSG00000109180|ES	chr4	48857013	48857048	CSTF2|HepG2	35
chr4	48856712	48857712	+	XLOC_029037|u87|ENSG00000109180|ES	chr4	48857054	48857066	ILF3|K562	12
chr4	48856712	48857712	+	XLOC_029037|u87|ENSG00000109180|ES	chr4	48856753	48856788	NPM1|K562	35
chr4	48856712	48857712	+	XLOC_029037|u87|ENSG00000109180|ES	chr4	48857014	48857053	AARS|K562	39
chr4	48856712	48857712	+	XLOC_029037|u87|ENSG00000109180|ES	chr4	48856738	48856777	EFTUD2|K562	39
chr4	48856712	48857712	+	XLOC_029037|u87|ENSG00000109180|ES	chr4	48856752	48856773	HNRNPL|K562	21
chr4	48856712	48857712	+	XLOC_029037|u87|ENSG00000109180|ES	chr4	48856864	48856879	EXOSC5|K562	15
chr4	48856712	48857712	+	XLOC_029037|u87|ENSG00000109180|ES	chr4	48856736	48856774	FASTKD2|K562	38
chr4	48856712	48857712	+	XLOC_029037|u87|ENSG00000109180|ES	chr4	48856707	48856749	POLR2G|HepG2	37
chr4	48856712	48857712	+	XLOC_029037|u87|ENSG00000109180|ES	chr4	48857055	48857075	HNRNPUL1|K562	20
chr4	48856712	48857712	+	XLOC_029037|u87|ENSG00000109180|ES	chr4	48857047	48857053	HNRNPA1|K562	6
chr4	48856712	48857712	+	XLOC_029037|u87|ENSG00000109180|ES	chr4	48857012	48857072	TBRG4|K562	60
chr4	48856712	48857712	+	XLOC_029037|u87|ENSG00000109180|ES	chr4	48856714	48856745	XRCC6|HepG2	31
chr4	48856712	48857712	+	XLOC_029037|u87|ENSG00000109180|ES	chr4	48857015	48857074	FTO|K562	59
chr4	48856712	48857712	+	XLOC_029037|u87|ENSG00000109180|ES	chr4	48856771	48856793	DHX30|K562	22
chr4	48856712	48857712	+	XLOC_029037|u87|ENSG00000109180|ES	chr4	48856732	48856771	DROSHA|K562	39
chr4	48856712	48857712	+	XLOC_029037|u87|ENSG00000109180|ES	chr4	48856853	48856881	SFPQ|HepG2	28
chr4	48856712	48857712	+	XLOC_029037|u87|ENSG00000109180|ES	chr4	48857018	48857034	KHDRBS1|K562	16
chr4	48856712	48857712	+	XLOC_029037|u87|ENSG00000109180|ES	chr4	48856735	48856777	UPF1|K562	42
chr4	48856712	48857712	+	XLOC_029037|u87|ENSG00000109180|ES	chr4	48856749	48856765	GPKOW|K562	16
chr4	48856712	48857712	+	XLOC_029037|u87|ENSG00000109180|ES	chr4	48856740	48856772	FXR1|K562	32
chr4	48856712	48857712	+	XLOC_029037|u87|ENSG00000109180|ES	chr4	48856753	48856827	HNRNPUL1|K562	74
chr4	48856712	48857712	+	XLOC_029037|u87|ENSG00000109180|ES	chr4	48857027	48857042	KHSRP|K562	15
chr4	48856712	48857712	+	XLOC_029037|u87|ENSG00000109180|ES	chr4	48857025	48857056	DROSHA|K562	31
chr4	48856712	48857712	+	XLOC_029037|u87|ENSG00000109180|ES	chr4	48857003	48857011	HNRNPC|HepG2	8
chr4	48856712	48857712	+	XLOC_029037|u87|ENSG00000109180|ES	chr4	48856733	48856765	TROVE2|K562	32
chr4	48856712	48857712	+	XLOC_029037|u87|ENSG00000109180|ES	chr4	48856741	48856759	TBRG4|K562	18
chr4	48856712	48857712	+	XLOC_029037|u87|ENSG00000109180|ES	chr4	48857275	48857295	SND1|HepG2	20
chr4	48856712	48857712	+	XLOC_029037|u87|ENSG00000109180|ES	chr4	48857311	48857343	LARP4|K562	32
chr4	48856712	48857712	+	XLOC_029037|u87|ENSG00000109180|ES	chr4	48857316	48857351	EWSR1|K562	35
chr4	48856712	48857712	+	XLOC_029037|u87|ENSG00000109180|ES	chr4	48857212	48857248	SND1|K562	36
chr4	48856712	48857712	+	XLOC_029037|u87|ENSG00000109180|ES	chr4	48857212	48857233	LSM11|HepG2	21
chr4	48856712	48857712	+	XLOC_029037|u87|ENSG00000109180|ES	chr4	48857340	48857366	BUD13|HepG2	26
chr4	48856712	48857712	+	XLOC_029037|u87|ENSG00000109180|ES	chr4	48857212	48857220	TROVE2|K562	8
chr4	48856712	48857712	+	XLOC_029037|u87|ENSG00000109180|ES	chr4	48857311	48857350	LSM11|K562	39
chr4	48856712	48857712	+	XLOC_029037|u87|ENSG00000109180|ES	chr4	48857265	48857351	ZNF622|K562	86
chr4	48856712	48857712	+	XLOC_029037|u87|ENSG00000109180|ES	chr4	48857206	48857251	U2AF1|K562	45
chr4	48856712	48857712	+	XLOC_029037|u87|ENSG00000109180|ES	chr4	48857279	48857349	SF3B4|K562	70
chr4	48856712	48857712	+	XLOC_029037|u87|ENSG00000109180|ES	chr4	48857216	48857356	HNRNPU|K562	140
chr4	48856712	48857712	+	XLOC_029037|u87|ENSG00000109180|ES	chr4	48857196	48857249	SF3B4|HepG2	53
chr4	48856712	48857712	+	XLOC_029037|u87|ENSG00000109180|ES	chr4	48857279	48857354	SRSF1|K562	75
chr4	48856712	48857712	+	XLOC_029037|u87|ENSG00000109180|ES	chr4	48857276	48857344	RBM5|HepG2	68
chr4	48856712	48857712	+	XLOC_029037|u87|ENSG00000109180|ES	chr4	48857283	48857328	FAM120A|K562	45
chr4	48856712	48857712	+	XLOC_029037|u87|ENSG00000109180|ES	chr4	48857315	48857348	FXR1|K562	33
chr4	48856712	48857712	+	XLOC_029037|u87|ENSG00000109180|ES	chr4	48857216	48857236	ZNF622|K562	20
chr4	48856712	48857712	+	XLOC_029037|u87|ENSG00000109180|ES	chr4	48857311	48857344	FASTKD2|HepG2	33
chr4	48856712	48857712	+	XLOC_029037|u87|ENSG00000109180|ES	chr4	48857212	48857230	YBX3|K562	18
chr4	48856712	48857712	+	XLOC_029037|u87|ENSG00000109180|ES	chr4	48857278	48857347	UPF1|K562	69
chr4	48856712	48857712	+	XLOC_029037|u87|ENSG00000109180|ES	chr4	48857305	48857334	EIF4G2|K562	29
chr4	48856712	48857712	+	XLOC_029037|u87|ENSG00000109180|ES	chr4	48857292	48857357	SF3B4|K562	65
chr4	48856712	48857712	+	XLOC_029037|u87|ENSG00000109180|ES	chr4	48857212	48857226	GTF2F1|K562	14
chr4	48856712	48857712	+	XLOC_029037|u87|ENSG00000109180|ES	chr4	48857265	48857307	AARS|K562	42
chr4	48856712	48857712	+	XLOC_029037|u87|ENSG00000109180|ES	chr4	48857249	48857351	GRWD1|HepG2	102
chr4	48856712	48857712	+	XLOC_029037|u87|ENSG00000109180|ES	chr4	48857173	48857283	LIN28A|H9	110
chr4	48856712	48857712	+	XLOC_029037|u87|ENSG00000109180|ES	chr4	48857308	48857354	FTO|K562	46
chr4	48856712	48857712	+	XLOC_029037|u87|ENSG00000109180|ES	chr4	48857308	48857333	DGCR8|K562	25
chr4	48856712	48857712	+	XLOC_029037|u87|ENSG00000109180|ES	chr4	48857320	48857362	HNRNPU|K562	42
chr4	48856712	48857712	+	XLOC_029037|u87|ENSG00000109180|ES	chr4	48857289	48857366	SAFB2|K562	77
chr4	48856712	48857712	+	XLOC_029037|u87|ENSG00000109180|ES	chr4	48857335	48857370	UPF1|K562	35
chr4	48856712	48857712	+	XLOC_029037|u87|ENSG00000109180|ES	chr4	48857316	48857349	FMR1|K562	33
chr4	48856712	48857712	+	XLOC_029037|u87|ENSG00000109180|ES	chr4	48857267	48857318	LIN28B|K562	51
chr4	48856712	48857712	+	XLOC_029037|u87|ENSG00000109180|ES	chr4	48857312	48857321	FASTKD2|K562	9
chr4	48856712	48857712	+	XLOC_029037|u87|ENSG00000109180|ES	chr4	48857110	48857171	KHSRP|K562	61
chr4	48856712	48857712	+	XLOC_029037|u87|ENSG00000109180|ES	chr4	48857312	48857358	LIN28B|HepG2	46
chr4	48856712	48857712	+	XLOC_029037|u87|ENSG00000109180|ES	chr4	48857225	48857287	TRA2A|K562	62
chr4	48856712	48857712	+	XLOC_029037|u87|ENSG00000109180|ES	chr4	48857221	48857242	PPIL4|K562	21
chr4	48856712	48857712	+	XLOC_029037|u87|ENSG00000109180|ES	chr4	48857217	48857224	DDX55|K562	7
chr4	48856712	48857712	+	XLOC_029037|u87|ENSG00000109180|ES	chr4	48857309	48857349	DDX6|K562	40
chr4	48856712	48857712	+	XLOC_029037|u87|ENSG00000109180|ES	chr4	48857385	48857426	KHDRBS1|K562	41
chr4	48856712	48857712	+	XLOC_029037|u87|ENSG00000109180|ES	chr4	48857331	48857348	HNRNPA1|HepG2	17
chr4	48856712	48857712	+	XLOC_029037|u87|ENSG00000109180|ES	chr4	48857242	48857307	METAP2|K562	65
chr4	48856712	48857712	+	XLOC_029037|u87|ENSG00000109180|ES	chr4	48857268	48857338	AGGF1|HepG2	70
chr4	48856712	48857712	+	XLOC_029037|u87|ENSG00000109180|ES	chr4	48857319	48857359	PTBP1|K562	40
chr4	48856712	48857712	+	XLOC_029037|u87|ENSG00000109180|ES	chr4	48857324	48857353	SAFB2|K562	29
chr4	48856712	48857712	+	XLOC_029037|u87|ENSG00000109180|ES	chr4	48857216	48857242	UCHL5|K562	26
chr4	48856712	48857712	+	XLOC_029037|u87|ENSG00000109180|ES	chr4	48857315	48857358	MTPAP|K562	43
chr4	48856712	48857712	+	XLOC_029037|u87|ENSG00000109180|ES	chr4	48857309	48857348	HNRNPUL1|K562	39
chr4	48856712	48857712	+	XLOC_029037|u87|ENSG00000109180|ES	chr4	48857218	48857229	HNRNPU|K562	11
chr4	48856712	48857712	+	XLOC_029037|u87|ENSG00000109180|ES	chr4	48857311	48857345	DDX55|K562	34
chr4	48856712	48857712	+	XLOC_029037|u87|ENSG00000109180|ES	chr4	48857265	48857354	PTBP1|K562	89
chr4	48856712	48857712	+	XLOC_029037|u87|ENSG00000109180|ES	chr4	48857264	48857341	FXR1|K562	77
chr4	48856712	48857712	+	XLOC_029037|u87|ENSG00000109180|ES	chr4	48857552	48857579	HLTF|K562	27
chr4	48856712	48857712	+	XLOC_029037|u87|ENSG00000109180|ES	chr4	48857303	48857359	TARDBP|K562	56
chr4	48856712	48857712	+	XLOC_029037|u87|ENSG00000109180|ES	chr4	48857214	48857243	EFTUD2|HepG2	29
chr4	48856712	48857712	+	XLOC_029037|u87|ENSG00000109180|ES	chr4	48857465	48857496	QKI|HepG2	31
chr4	48856712	48857712	+	XLOC_029037|u87|ENSG00000109180|ES	chr4	48857309	48857357	TAF15|HepG2	48
chr4	48856712	48857712	+	XLOC_029037|u87|ENSG00000109180|ES	chr4	48857322	48857361	DDX24|K562	39
chr4	48856712	48857712	+	XLOC_029037|u87|ENSG00000109180|ES	chr4	48857267	48857355	UCHL5|K562	88
chr4	48856712	48857712	+	XLOC_029037|u87|ENSG00000109180|ES	chr4	48857322	48857352	FAM120A|HepG2	30
chr4	48856712	48857712	+	XLOC_029037|u87|ENSG00000109180|ES	chr4	48857207	48857239	SRSF1|K562	32
chr4	48856712	48857712	+	XLOC_029037|u87|ENSG00000109180|ES	chr4	48857216	48857233	CDC40|HepG2	17
chr4	48856712	48857712	+	XLOC_029037|u87|ENSG00000109180|ES	chr4	48857265	48857354	SND1|K562	89
chr4	48856712	48857712	+	XLOC_029037|u87|ENSG00000109180|ES	chr4	48857309	48857346	YWHAG|K562	37
chr4	48856712	48857712	+	XLOC_029037|u87|ENSG00000109180|ES	chr4	48857262	48857295	FXR1|K562	33
chr4	48856712	48857712	+	XLOC_029037|u87|ENSG00000109180|ES	chr4	48857316	48857358	SND1|HepG2	42
chr4	48856712	48857712	+	XLOC_029037|u87|ENSG00000109180|ES	chr4	48857320	48857340	GEMIN5|K562	20
chr4	48856712	48857712	+	XLOC_029037|u87|ENSG00000109180|ES	chr4	48857209	48857239	U2AF2|K562	30
chr4	48856712	48857712	+	XLOC_029037|u87|ENSG00000109180|ES	chr4	48857181	48857253	SF3B4|K562	72
chr4	48856712	48857712	+	XLOC_029037|u87|ENSG00000109180|ES	chr4	48857273	48857360	YBX3|K562	87
chr4	48856712	48857712	+	XLOC_029037|u87|ENSG00000109180|ES	chr4	48857295	48857345	POLR2G|HepG2	50
chr4	48856712	48857712	+	XLOC_029037|u87|ENSG00000109180|ES	chr4	48857364	48857366	AGGF1|K562	2
chr4	48856712	48857712	+	XLOC_029037|u87|ENSG00000109180|ES	chr4	48857309	48857354	KHDRBS1|K562	45
chr4	48856712	48857712	+	XLOC_029037|u87|ENSG00000109180|ES	chr4	48857210	48857233	PUS1|K562	23
chr4	48856712	48857712	+	XLOC_029037|u87|ENSG00000109180|ES	chr4	48857213	48857236	FXR2|K562	23
chr4	48856712	48857712	+	XLOC_029037|u87|ENSG00000109180|ES	chr4	48857212	48857244	GNL3|K562	32
chr4	48856712	48857712	+	XLOC_029037|u87|ENSG00000109180|ES	chr4	48857208	48857242	U2AF1|K562	34
chr4	48856712	48857712	+	XLOC_029037|u87|ENSG00000109180|ES	chr4	48857320	48857345	SF3A3|HepG2	25
chr4	48856712	48857712	+	XLOC_029037|u87|ENSG00000109180|ES	chr4	48857147	48857249	SMNDC1|K562	102
chr4	48856712	48857712	+	XLOC_029037|u87|ENSG00000109180|ES	chr4	48857268	48857352	HNRNPL|K562	84
chr4	48856712	48857712	+	XLOC_029037|u87|ENSG00000109180|ES	chr4	48857272	48857339	FASTKD2|HepG2	67
chr4	48856712	48857712	+	XLOC_029037|u87|ENSG00000109180|ES	chr4	48857296	48857334	AGGF1|HepG2	38
chr4	48856712	48857712	+	XLOC_029037|u87|ENSG00000109180|ES	chr4	48857283	48857358	RBFOX2|K562	75
chr4	48856712	48857712	+	XLOC_029037|u87|ENSG00000109180|ES	chr4	48857211	48857235	FAM120A|K562	24
chr4	48856712	48857712	+	XLOC_029037|u87|ENSG00000109180|ES	chr4	48857308	48857347	XRCC6|K562	39
chr4	48856712	48857712	+	XLOC_029037|u87|ENSG00000109180|ES	chr4	48857307	48857351	SLTM|K562	44
chr4	48856712	48857712	+	XLOC_029037|u87|ENSG00000109180|ES	chr4	48857307	48857366	LSM11|HepG2	59
chr4	48856712	48857712	+	XLOC_029037|u87|ENSG00000109180|ES	chr4	48857237	48857260	RPS5|K562	23
chr4	48856712	48857712	+	XLOC_029037|u87|ENSG00000109180|ES	chr4	48857200	48857231	LARP4|HepG2	31
chr4	48856712	48857712	+	XLOC_029037|u87|ENSG00000109180|ES	chr4	48857468	48857500	KHDRBS1|K562	32
chr4	48856712	48857712	+	XLOC_029037|u87|ENSG00000109180|ES	chr4	48857294	48857340	DDX24|K562	46
chr4	48856712	48857712	+	XLOC_029037|u87|ENSG00000109180|ES	chr4	48857288	48857343	RPS5|K562	55
chr4	48856712	48857712	+	XLOC_029037|u87|ENSG00000109180|ES	chr4	48857212	48857265	IGF2BP1|K562	53
chr4	48856712	48857712	+	XLOC_029037|u87|ENSG00000109180|ES	chr4	48857203	48857237	SMNDC1|K562	34
chr4	48856712	48857712	+	XLOC_029037|u87|ENSG00000109180|ES	chr4	48857261	48857343	BUD13|K562	82
chr4	48856712	48857712	+	XLOC_029037|u87|ENSG00000109180|ES	chr4	48857211	48857239	ILF3|K562	28
chr4	48856712	48857712	+	XLOC_029037|u87|ENSG00000109180|ES	chr4	48857283	48857352	RBFOX2|K562	69
chr4	48856712	48857712	+	XLOC_029037|u87|ENSG00000109180|ES	chr4	48857349	48857366	QKI|K562	17
chr4	48856712	48857712	+	XLOC_029037|u87|ENSG00000109180|ES	chr4	48857212	48857217	GEMIN5|K562	5
chr4	48856712	48857712	+	XLOC_029037|u87|ENSG00000109180|ES	chr4	48857287	48857366	LIN28B|HepG2	79
chr4	48856712	48857712	+	XLOC_029037|u87|ENSG00000109180|ES	chr4	48857331	48857358	TAF15|HepG2	27
chr4	48856712	48857712	+	XLOC_029037|u87|ENSG00000109180|ES	chr4	48857173	48857263	CPSF7|HEK293	90
chr4	48856712	48857712	+	XLOC_029037|u87|ENSG00000109180|ES	chr4	48857211	48857234	BUD13|K562	23
chr4	48856712	48857712	+	XLOC_029037|u87|ENSG00000109180|ES	chr4	48857210	48857242	SAFB2|K562	32
chr4	48856712	48857712	+	XLOC_029037|u87|ENSG00000109180|ES	chr4	48857211	48857241	LSM11|K562	30
chr4	48856712	48857712	+	XLOC_029037|u87|ENSG00000109180|ES	chr4	48857212	48857229	RBM27|K562	17
chr4	48856712	48857712	+	XLOC_029037|u87|ENSG00000109180|ES	chr4	48857116	48857156	TIA1|K562	40
chr4	48856712	48857712	+	XLOC_029037|u87|ENSG00000109180|ES	chr4	48857212	48857239	LARP4|K562	27
chr4	48856712	48857712	+	XLOC_029037|u87|ENSG00000109180|ES	chr4	48857154	48857279	SF3B4|K562	125
chr4	48856712	48857712	+	XLOC_029037|u87|ENSG00000109180|ES	chr4	48857268	48857345	TAF15|K562	77
chr4	48856712	48857712	+	XLOC_029037|u87|ENSG00000109180|ES	chr4	48857304	48857359	TBRG4|K562	55
chr4	48856712	48857712	+	XLOC_029037|u87|ENSG00000109180|ES	chr4	48857212	48857216	PPIG|HepG2	4
chr4	48856712	48857712	+	XLOC_029037|u87|ENSG00000109180|ES	chr4	48857294	48857364	UCHL5|K562	70
chr4	48856712	48857712	+	XLOC_029037|u87|ENSG00000109180|ES	chr4	48857205	48857246	U2AF2|HepG2	41
chr4	48856712	48857712	+	XLOC_029037|u87|ENSG00000109180|ES	chr4	48857316	48857361	RPS5|K562	45
chr4	48856712	48857712	+	XLOC_029037|u87|ENSG00000109180|ES	chr4	48857301	48857354	SND1|HepG2	53
chr4	48856712	48857712	+	XLOC_029037|u87|ENSG00000109180|ES	chr4	48857393	48857438	RBM22|K562	45
chr4	48856712	48857712	+	XLOC_029037|u87|ENSG00000109180|ES	chr4	48857279	48857354	LIN28B|K562	75
chr4	48856712	48857712	+	XLOC_029037|u87|ENSG00000109180|ES	chr4	48857297	48857349	ZNF622|K562	52
chr4	48856712	48857712	+	XLOC_029037|u87|ENSG00000109180|ES	chr4	48857210	48857239	SF3B1|K562	29
chr4	48856712	48857712	+	XLOC_029037|u87|ENSG00000109180|ES	chr4	48857267	48857334	LARP4|K562	67
chr4	48856712	48857712	+	XLOC_029037|u87|ENSG00000109180|ES	chr4	48857264	48857327	KHDRBS1|K562	63
chr4	48856712	48857712	+	XLOC_029037|u87|ENSG00000109180|ES	chr4	48857287	48857345	NOLC1|K562	58
chr4	48856712	48857712	+	XLOC_029037|u87|ENSG00000109180|ES	chr4	48857211	48857243	SND1|HepG2	32
chr4	48856712	48857712	+	XLOC_029037|u87|ENSG00000109180|ES	chr4	48857242	48857354	METAP2|K562	112
chr4	48856712	48857712	+	XLOC_029037|u87|ENSG00000109180|ES	chr4	48857267	48857345	SRSF1|K562	78
chr4	48856712	48857712	+	XLOC_029037|u87|ENSG00000109180|ES	chr4	48857212	48857226	SUB1|HepG2	14
chr4	48856712	48857712	+	XLOC_029037|u87|ENSG00000109180|ES	chr4	48857293	48857360	RPS3|HepG2	67
chr4	48856712	48857712	+	XLOC_029037|u87|ENSG00000109180|ES	chr4	48857311	48857346	TRA2A|K562	35
chr4	48856712	48857712	+	XLOC_029037|u87|ENSG00000109180|ES	chr4	48857218	48857244	KHDRBS1|K562	26
chr4	48856712	48857712	+	XLOC_029037|u87|ENSG00000109180|ES	chr4	48857245	48857356	HLTF|K562	111
chr4	48856712	48857712	+	XLOC_029037|u87|ENSG00000109180|ES	chr4	48857279	48857304	DDX59|HepG2	25
chr4	48856712	48857712	+	XLOC_029037|u87|ENSG00000109180|ES	chr4	48857259	48857339	FAM120A|K562	80
chr4	48856712	48857712	+	XLOC_029037|u87|ENSG00000109180|ES	chr4	48857294	48857349	UCHL5|HepG2	55
chr4	48856712	48857712	+	XLOC_029037|u87|ENSG00000109180|ES	chr4	48857302	48857351	SND1|K562	49
chr4	48856712	48857712	+	XLOC_029037|u87|ENSG00000109180|ES	chr4	48857202	48857243	BUD13|HepG2	41
chr4	48856712	48857712	+	XLOC_029037|u87|ENSG00000109180|ES	chr4	48857319	48857342	RBM15|K562	23
chr4	48856712	48857712	+	XLOC_029037|u87|ENSG00000109180|ES	chr4	48857212	48857249	SND1|HepG2	37
chr4	48856712	48857712	+	XLOC_029037|u87|ENSG00000109180|ES	chr4	48857292	48857341	YBX3|K562	49
chr4	48856712	48857712	+	XLOC_029037|u87|ENSG00000109180|ES	chr4	48857356	48857366	TAF15|K562	10
chr4	48856712	48857712	+	XLOC_029037|u87|ENSG00000109180|ES	chr4	48857312	48857346	RBM5|HepG2	34
chr4	48856712	48857712	+	XLOC_029037|u87|ENSG00000109180|ES	chr4	48857212	48857227	DROSHA|K562	15
chr4	48856712	48857712	+	XLOC_029037|u87|ENSG00000109180|ES	chr4	48857301	48857355	PPIL4|K562	54
chr4	48856712	48857712	+	XLOC_029037|u87|ENSG00000109180|ES	chr4	48857318	48857367	LIN28B|K562	49
chr4	48856712	48857712	+	XLOC_029037|u87|ENSG00000109180|ES	chr4	48857535	48857576	ILF3|K562	41
chr4	48856712	48857712	+	XLOC_029037|u87|ENSG00000109180|ES	chr4	48857212	48857231	HNRNPUL1|HepG2	19
chr4	48856712	48857712	+	XLOC_029037|u87|ENSG00000109180|ES	chr4	48857264	48857356	BUD13|K562	92
chr4	48856712	48857712	+	XLOC_029037|u87|ENSG00000109180|ES	chr4	48857306	48857345	QKI|K562	39
chr4	48856712	48857712	+	XLOC_029037|u87|ENSG00000109180|ES	chr4	48857302	48857352	LARP4|HepG2	50
chr4	48856712	48857712	+	XLOC_029037|u87|ENSG00000109180|ES	chr4	48857260	48857303	UPF1|K562	43
chr4	48856712	48857712	+	XLOC_029037|u87|ENSG00000109180|ES	chr4	48857312	48857345	RPS11|K562	33
chr4	48856712	48857712	+	XLOC_029037|u87|ENSG00000109180|ES	chr4	48857212	48857214	HLTF|K562	2
chr4	48856712	48857712	+	XLOC_029037|u87|ENSG00000109180|ES	chr4	48857313	48857348	ILF3|K562	35
chr4	48856712	48857712	+	XLOC_029037|u87|ENSG00000109180|ES	chr4	48857294	48857364	PPIG|HepG2	70
chr4	48856712	48857712	+	XLOC_029037|u87|ENSG00000109180|ES	chr4	48857207	48857241	AGGF1|HepG2	34
chr4	48856712	48857712	+	XLOC_029037|u87|ENSG00000109180|ES	chr4	48857285	48857346	TBRG4|HepG2	61
chr4	48856712	48857712	+	XLOC_029037|u87|ENSG00000109180|ES	chr4	48857308	48857343	TROVE2|K562	35
chr4	48856712	48857712	+	XLOC_029037|u87|ENSG00000109180|ES	chr4	48857332	48857359	CPSF6|K562	27
chr4	48856712	48857712	+	XLOC_029037|u87|ENSG00000109180|ES	chr4	48857212	48857223	LIN28B|HepG2	11
chr4	48856712	48857712	+	XLOC_029037|u87|ENSG00000109180|ES	chr4	48857294	48857351	UCHL5|HepG2	57
chr4	48856712	48857712	+	XLOC_029037|u87|ENSG00000109180|ES	chr4	48857321	48857340	CDC40|HepG2	19
chr4	48856712	48857712	+	XLOC_029037|u87|ENSG00000109180|ES	chr4	48857203	48857251	U2AF2|K562	48
chr4	48856712	48857712	+	XLOC_029037|u87|ENSG00000109180|ES	chr4	48857193	48857237	LSM11|K562	44
chr4	48856712	48857712	+	XLOC_029037|u87|ENSG00000109180|ES	chr4	48857284	48857355	GRWD1|HepG2	71
chr4	48856712	48857712	+	XLOC_029037|u87|ENSG00000109180|ES	chr4	48857309	48857348	BUD13|HepG2	39
chr4	48856712	48857712	+	XLOC_029037|u87|ENSG00000109180|ES	chr4	48857213	48857236	RBM15|HepG2	23
chr4	48856712	48857712	+	XLOC_029037|u87|ENSG00000109180|ES	chr4	48857264	48857294	UCHL5|K562	30
chr4	48856712	48857712	+	XLOC_029037|u87|ENSG00000109180|ES	chr4	48857255	48857297	ZNF622|K562	42
chr4	48856712	48857712	+	XLOC_029037|u87|ENSG00000109180|ES	chr4	48857210	48857236	FXR1|K562	26
chr4	48856712	48857712	+	XLOC_029037|u87|ENSG00000109180|ES	chr4	48857214	48857223	PRPF8|K562	9
chr4	48856712	48857712	+	XLOC_029037|u87|ENSG00000109180|ES	chr4	48857215	48857229	IGF2BP1|K562	14
chr4	48856712	48857712	+	XLOC_029037|u87|ENSG00000109180|ES	chr4	48857332	48857356	DROSHA|K562	24
chr4	48856712	48857712	+	XLOC_029037|u87|ENSG00000109180|ES	chr4	48857112	48857150	FUBP3|HepG2	38
chr4	48856712	48857712	+	XLOC_029037|u87|ENSG00000109180|ES	chr4	48857110	48857155	KHSRP|K562	45
chr4	48856712	48857712	+	XLOC_029037|u87|ENSG00000109180|ES	chr4	48857212	48857363	HLTF|K562	151
chr4	48856712	48857712	+	XLOC_029037|u87|ENSG00000109180|ES	chr4	48857212	48857244	IGF2BP1|HepG2	32
chr4	48856712	48857712	+	XLOC_029037|u87|ENSG00000109180|ES	chr4	48857295	48857347	AGGF1|K562	52
chr4	48856712	48857712	+	XLOC_029037|u87|ENSG00000109180|ES	chr4	48857232	48857301	AKAP8L|K562	69
chr4	48856712	48857712	+	XLOC_029037|u87|ENSG00000109180|ES	chr4	48857271	48857345	HNRNPL|K562	74
chr4	48856712	48857712	+	XLOC_029037|u87|ENSG00000109180|ES	chr4	48857283	48857334	DDX6|HepG2	51
chr4	48856712	48857712	+	XLOC_029037|u87|ENSG00000109180|ES	chr4	48857212	48857226	TIA1|HepG2	14
chr4	48856712	48857712	+	XLOC_029037|u87|ENSG00000109180|ES	chr4	48857207	48857244	GPKOW|K562	37
chr4	48856712	48857712	+	XLOC_029037|u87|ENSG00000109180|ES	chr4	48857216	48857235	PPIG|HepG2	19
chr4	48856712	48857712	+	XLOC_029037|u87|ENSG00000109180|ES	chr4	48857329	48857347	U2AF1|HepG2	18
chr4	48856712	48857712	+	XLOC_029037|u87|ENSG00000109180|ES	chr4	48857319	48857351	RBM15|HepG2	32
chr4	48856712	48857712	+	XLOC_029037|u87|ENSG00000109180|ES	chr4	48857212	48857257	YBX3|K562	45
chr4	48856712	48857712	+	XLOC_029037|u87|ENSG00000109180|ES	chr4	48857272	48857334	NCBP2|HepG2	62
chr4	48856712	48857712	+	XLOC_029037|u87|ENSG00000109180|ES	chr4	48857211	48857248	SND1|K562	37
chr4	48856712	48857712	+	XLOC_029037|u87|ENSG00000109180|ES	chr4	48857257	48857342	MTPAP|K562	85
chr4	48856712	48857712	+	XLOC_029037|u87|ENSG00000109180|ES	chr4	48857397	48857423	NOP56|HEK293	26
chr4	48856712	48857712	+	XLOC_029037|u87|ENSG00000109180|ES	chr4	48857309	48857339	PUM2|K562	30
chr4	48856712	48857712	+	XLOC_029037|u87|ENSG00000109180|ES	chr4	48857212	48857231	RPS3|HepG2	19
chr4	48856712	48857712	+	XLOC_029037|u87|ENSG00000109180|ES	chr4	48857300	48857361	CPSF6|K562	61
chr4	48856712	48857712	+	XLOC_029037|u87|ENSG00000109180|ES	chr4	48857026	48857102	KHSRP|K562	76
chr4	48856712	48857712	+	XLOC_029037|u87|ENSG00000109180|ES	chr4	48857063	48857093	DROSHA|K562	30
chr4	48856712	48857712	+	XLOC_029037|u87|ENSG00000109180|ES	chr4	48857064	48857123	CPSF7|HEK293	59
chr3	193625591	193626591	+	XLOC_029037|u87|ENSG00000198836|ES	chr3	193625995	193626017	U2AF2|HepG2	22
chr3	193625591	193626591	+	XLOC_029037|u87|ENSG00000198836|ES	chr3	193625984	193626029	TIA1|HepG2	45
chr3	193625591	193626591	+	XLOC_029037|u87|ENSG00000198836|ES	chr3	193625595	193625637	QKI|HepG2	42
chr3	193625591	193626591	+	XLOC_029037|u87|ENSG00000198836|ES	chr3	193626065	193626089	NKRF|HepG2	24
chr3	193625591	193626591	+	XLOC_029037|u87|ENSG00000198836|ES	chr3	193625607	193625633	HNRNPA1|HepG2	26
chr3	193625591	193626591	+	XLOC_029037|u87|ENSG00000198836|ES	chr3	193625690	193625730	KHDRBS1|K562	40
chr3	193625591	193626591	+	XLOC_029037|u87|ENSG00000198836|ES	chr3	193626073	193626098	HNRNPL|HepG2	25
chr3	193625591	193626591	+	XLOC_029037|u87|ENSG00000198836|ES	chr3	193625696	193625720	QKI|HepG2	24
chr3	193625591	193626591	+	XLOC_029037|u87|ENSG00000198836|ES	chr3	193626062	193626071	GPKOW|K562	9
chr3	193625591	193626591	+	XLOC_029037|u87|ENSG00000198836|ES	chr3	193625692	193625746	KHDRBS1|K562	54
chr3	193625591	193626591	+	XLOC_029037|u87|ENSG00000198836|ES	chr3	193626089	193626111	NOP58|HEK293	22
chr3	193625591	193626591	+	XLOC_029037|u87|ENSG00000198836|ES	chr3	193625988	193626035	PCBP2|HepG2	47
chr3	193625591	193626591	+	XLOC_029037|u87|ENSG00000198836|ES	chr3	193626068	193626105	HNRNPU|HepG2	37
chr3	193625591	193626591	+	XLOC_029037|u87|ENSG00000198836|ES	chr3	193626023	193626067	SF3A3|HepG2	44
chr3	193625591	193626591	+	XLOC_029037|u87|ENSG00000198836|ES	chr3	193626081	193626110	TBRG4|K562	29
chr3	193625591	193626591	+	XLOC_029037|u87|ENSG00000198836|ES	chr3	193625997	193626041	TIA1|K562	44
chr3	193625591	193626591	+	XLOC_029037|u87|ENSG00000198836|ES	chr3	193625906	193625919	HNRNPU|K562	13
chr3	193625591	193626591	+	XLOC_029037|u87|ENSG00000198836|ES	chr3	193626091	193626095	TNRC6A|K562	4
chr3	193625591	193626591	+	XLOC_029037|u87|ENSG00000198836|ES	chr3	193626091	193626106	FMR1|K562	15
chr3	193625591	193626591	+	XLOC_029037|u87|ENSG00000198836|ES	chr3	193625886	193625948	KHSRP|K562	62
chr3	193625591	193626591	+	XLOC_029037|u87|ENSG00000198836|ES	chr3	193625549	193625636	KHDRBS1|K562	45
chr3	193625591	193626591	+	XLOC_029037|u87|ENSG00000198836|ES	chr3	193626053	193626104	EFTUD2|K562	51
chr3	193625591	193626591	+	XLOC_029037|u87|ENSG00000198836|ES	chr3	193625850	193625875	SF3B4|HepG2	25
chr3	193625591	193626591	+	XLOC_029037|u87|ENSG00000198836|ES	chr3	193625920	193625946	U2AF1|K562	26
chr3	193625591	193626591	+	XLOC_029037|u87|ENSG00000198836|ES	chr3	193625996	193626011	U2AF1|HepG2	15
chr3	193625591	193626591	+	XLOC_029037|u87|ENSG00000198836|ES	chr3	193625975	193626041	TIA1|HepG2	66
chr3	193625591	193626591	+	XLOC_029037|u87|ENSG00000198836|ES	chr3	193625599	193625639	QKI|HepG2	40
chr3	193625591	193626591	+	XLOC_029037|u87|ENSG00000198836|ES	chr3	193625917	193625936	GRWD1|HepG2	19
chr3	193625591	193626591	+	XLOC_029037|u87|ENSG00000198836|ES	chr3	193626025	193626112	U2AF2|HepG2	87
chr3	193625591	193626591	+	XLOC_029037|u87|ENSG00000198836|ES	chr3	193625985	193626012	QKI|K562	27
chr3	193625591	193626591	+	XLOC_029037|u87|ENSG00000198836|ES	chr3	193626089	193626109	TIA1|K562	20
chr3	193625591	193626591	+	XLOC_029037|u87|ENSG00000198836|ES	chr3	193625847	193625875	MTPAP|K562	28
chr3	193625591	193626591	+	XLOC_029037|u87|ENSG00000198836|ES	chr3	193626005	193626032	HNRNPC|HepG2	27
chr3	193625591	193626591	+	XLOC_029037|u87|ENSG00000198836|ES	chr3	193626054	193626062	PRPF8|HepG2	8
chr3	193625591	193626591	+	XLOC_029037|u87|ENSG00000198836|ES	chr3	193626008	193626041	TIA1|K562	33
chr3	193625591	193626591	+	XLOC_029037|u87|ENSG00000198836|ES	chr3	193625701	193625784	HNRNPA1|HepG2	83
chr3	193625591	193626591	+	XLOC_029037|u87|ENSG00000198836|ES	chr3	193626053	193626055	GPKOW|K562	2
chr3	193625591	193626591	+	XLOC_029037|u87|ENSG00000198836|ES	chr3	193626000	193626031	ZRANB2|K562	31
chr3	193625591	193626591	+	XLOC_029037|u87|ENSG00000198836|ES	chr3	193625857	193625882	XRCC6|K562	25
chr3	193625591	193626591	+	XLOC_029037|u87|ENSG00000198836|ES	chr3	193625894	193625924	NKRF|HepG2	30
chr3	193625591	193626591	+	XLOC_029037|u87|ENSG00000198836|ES	chr3	193625948	193626072	KHSRP|K562	124
chr3	193625591	193626591	+	XLOC_029037|u87|ENSG00000198836|ES	chr3	193625618	193625687	QKI|K562	69
chr3	193625591	193626591	+	XLOC_029037|u87|ENSG00000198836|ES	chr3	193625911	193625927	UCHL5|HepG2	16
chr3	193625591	193626591	+	XLOC_029037|u87|ENSG00000198836|ES	chr3	193625905	193625929	TAF15|HepG2	24
chr3	193625591	193626591	+	XLOC_029037|u87|ENSG00000198836|ES	chr3	193625721	193625771	HNRNPA1|K562	50
chr3	193625591	193626591	+	XLOC_029037|u87|ENSG00000198836|ES	chr3	193626044	193626084	HNRNPL|HepG2	40
chr3	193625591	193626591	+	XLOC_029037|u87|ENSG00000198836|ES	chr3	193626089	193626109	TROVE2|HepG2	20
chr3	193625591	193626591	+	XLOC_029037|u87|ENSG00000198836|ES	chr3	193625903	193625931	HNRNPUL1|K562	28
chr3	193625591	193626591	+	XLOC_029037|u87|ENSG00000198836|ES	chr3	193626089	193626111	TAF15|HEK293	22
chr3	193625591	193626591	+	XLOC_029037|u87|ENSG00000198836|ES	chr3	193626052	193626096	HNRNPUL1|K562	44
chr3	193625591	193626591	+	XLOC_029037|u87|ENSG00000198836|ES	chr3	193625829	193625923	HNRNPC|HepG2	94
chr3	193625591	193626591	+	XLOC_029037|u87|ENSG00000198836|ES	chr3	193625910	193625935	TROVE2|HepG2	25
chr3	193625591	193626591	+	XLOC_029037|u87|ENSG00000198836|ES	chr3	193626089	193626110	PPIL4|K562	21
chr3	193625591	193626591	+	XLOC_029037|u87|ENSG00000198836|ES	chr3	193626085	193626112	ZRANB2|K562	27
chr3	193625591	193626591	+	XLOC_029037|u87|ENSG00000198836|ES	chr3	193625908	193625951	U2AF1|K562	43
chr3	193625591	193626591	+	XLOC_029037|u87|ENSG00000198836|ES	chr3	193625893	193626067	KHSRP|K562	174
chr3	193625591	193626591	+	XLOC_029037|u87|ENSG00000198836|ES	chr3	193626067	193626109	HNRNPUL1|K562	42
chr3	193625591	193626591	+	XLOC_029037|u87|ENSG00000198836|ES	chr3	193625688	193625739	QKI|HepG2	51
chr3	193625591	193626591	+	XLOC_029037|u87|ENSG00000198836|ES	chr3	193626000	193626035	HNRNPK|K562	35
chr3	193625591	193626591	+	XLOC_029037|u87|ENSG00000198836|ES	chr3	193625890	193625934	CPSF6|K562	44
chr3	193625591	193626591	+	XLOC_029037|u87|ENSG00000198836|ES	chr3	193626089	193626111	FUS|HEK293	22
chr3	193625591	193626591	+	XLOC_029037|u87|ENSG00000198836|ES	chr3	193625719	193625746	HNRNPA1|HepG2	27
chr3	193625591	193626591	+	XLOC_029037|u87|ENSG00000198836|ES	chr3	193625910	193625919	DROSHA|K562	9
chr3	193625591	193626591	+	XLOC_029037|u87|ENSG00000198836|ES	chr3	193626044	193626095	PRPF8|K562	51
chr3	193625591	193626591	+	XLOC_029037|u87|ENSG00000198836|ES	chr3	193625833	193625868	TBRG4|HepG2	35
chr3	193625591	193626591	+	XLOC_029037|u87|ENSG00000198836|ES	chr3	193626007	193626047	SF3B4|HepG2	40
chr3	193625591	193626591	+	XLOC_029037|u87|ENSG00000198836|ES	chr3	193626018	193626053	LARP4|HepG2	35
chr3	193625591	193626591	+	XLOC_029037|u87|ENSG00000198836|ES	chr3	193626113	193626185	PPIG|HepG2	72
chr3	193625591	193626591	+	XLOC_029037|u87|ENSG00000198836|ES	chr3	193626154	193626172	TRA2A|K562	18
chr3	193625591	193626591	+	XLOC_029037|u87|ENSG00000198836|ES	chr3	193626152	193626188	DDX3X|K562	36
chr3	193625591	193626591	+	XLOC_029037|u87|ENSG00000198836|ES	chr3	193626251	193626284	GTF2F1|K562	33
chr3	193625591	193626591	+	XLOC_029037|u87|ENSG00000198836|ES	chr3	193626429	193626444	TAF15|HepG2	15
chr3	193625591	193626591	+	XLOC_029037|u87|ENSG00000198836|ES	chr3	193626221	193626260	HNRNPUL1|K562	39
chr3	193625591	193626591	+	XLOC_029037|u87|ENSG00000198836|ES	chr3	193626121	193626174	SAFB2|K562	53
chr3	193625591	193626591	+	XLOC_029037|u87|ENSG00000198836|ES	chr3	193626116	193626159	CDC40|HepG2	43
chr3	193625591	193626591	+	XLOC_029037|u87|ENSG00000198836|ES	chr3	193626425	193626450	TAF15|K562	25
chr3	193625591	193626591	+	XLOC_029037|u87|ENSG00000198836|ES	chr3	193626245	193626269	DGCR8|HepG2	24
chr3	193625591	193626591	+	XLOC_029037|u87|ENSG00000198836|ES	chr3	193626241	193626286	EFTUD2|HepG2	45
chr3	193625591	193626591	+	XLOC_029037|u87|ENSG00000198836|ES	chr3	193626468	193626486	HNRNPL|K562	18
chr3	193625591	193626591	+	XLOC_029037|u87|ENSG00000198836|ES	chr3	193626235	193626280	RBM22|K562	45
chr3	193625591	193626591	+	XLOC_029037|u87|ENSG00000198836|ES	chr3	193626476	193626525	HNRNPC|HepG2	49
chr3	193625591	193626591	+	XLOC_029037|u87|ENSG00000198836|ES	chr3	193626241	193626267	LSM11|K562	26
chr3	193625591	193626591	+	XLOC_029037|u87|ENSG00000198836|ES	chr3	193626137	193626177	SRSF9|HepG2	40
chr3	193625591	193626591	+	XLOC_029037|u87|ENSG00000198836|ES	chr3	193626121	193626144	GNL3|K562	23
chr3	193625591	193626591	+	XLOC_029037|u87|ENSG00000198836|ES	chr3	193626251	193626285	HNRNPL|HepG2	34
chr3	193625591	193626591	+	XLOC_029037|u87|ENSG00000198836|ES	chr3	193626138	193626241	XRN2|HepG2	103
chr3	193625591	193626591	+	XLOC_029037|u87|ENSG00000198836|ES	chr3	193626208	193626255	KHSRP|K562	47
chr3	193625591	193626591	+	XLOC_029037|u87|ENSG00000198836|ES	chr3	193626369	193626403	HNRNPU|K562	34
chr3	193625591	193626591	+	XLOC_029037|u87|ENSG00000198836|ES	chr3	193626488	193626530	PPIL4|K562	42
chr3	193625591	193626591	+	XLOC_029037|u87|ENSG00000198836|ES	chr3	193626131	193626170	LSM11|HepG2	39
chr3	193625591	193626591	+	XLOC_029037|u87|ENSG00000198836|ES	chr3	193626138	193626210	SRSF1|HepG2	72
chr3	193625591	193626591	+	XLOC_029037|u87|ENSG00000198836|ES	chr3	193626113	193626194	SRSF1|K562	81
chr3	193625591	193626591	+	XLOC_029037|u87|ENSG00000198836|ES	chr3	193626367	193626401	DDX3X|K562	34
chr3	193625591	193626591	+	XLOC_029037|u87|ENSG00000198836|ES	chr3	193626232	193626287	RBM22|K562	55
chr3	193625591	193626591	+	XLOC_029037|u87|ENSG00000198836|ES	chr3	193626499	193626531	TIA1|K562	32
chr3	193625591	193626591	+	XLOC_029037|u87|ENSG00000198836|ES	chr3	193626126	193626136	XRCC6|K562	10
chr3	193625591	193626591	+	XLOC_029037|u87|ENSG00000198836|ES	chr3	193626189	193626229	BUD13|HepG2	40
chr3	193625591	193626591	+	XLOC_029037|u87|ENSG00000198836|ES	chr3	193626209	193626251	FUS|NA	42
chr3	193625591	193626591	+	XLOC_029037|u87|ENSG00000198836|ES	chr3	193626141	193626192	GRWD1|HepG2	51
chr3	193625591	193626591	+	XLOC_029037|u87|ENSG00000198836|ES	chr3	193626215	193626285	PRPF8|K562	70
chr3	193625591	193626591	+	XLOC_029037|u87|ENSG00000198836|ES	chr3	193626128	193626191	PTBP1|K562	63
chr3	193625591	193626591	+	XLOC_029037|u87|ENSG00000198836|ES	chr3	193626245	193626267	RBM22|HepG2	22
chr3	193625591	193626591	+	XLOC_029037|u87|ENSG00000198836|ES	chr3	193626231	193626259	DDX55|HepG2	28
chr3	193625591	193626591	+	XLOC_029037|u87|ENSG00000198836|ES	chr3	193626194	193626263	EFTUD2|K562	69
chr3	193625591	193626591	+	XLOC_029037|u87|ENSG00000198836|ES	chr3	193626128	193626161	PTBP1|K562	33
chr3	193625591	193626591	+	XLOC_029037|u87|ENSG00000198836|ES	chr3	193626234	193626293	HNRNPL|K562	59
chr3	193625591	193626591	+	XLOC_029037|u87|ENSG00000198836|ES	chr3	193626132	193626207	SRSF1|HepG2	75
chr3	193625591	193626591	+	XLOC_029037|u87|ENSG00000198836|ES	chr3	193626244	193626288	QKI|HepG2	44
chr3	193625591	193626591	+	XLOC_029037|u87|ENSG00000198836|ES	chr3	193626135	193626180	TARDBP|K562	45
chr3	193625591	193626591	+	XLOC_029037|u87|ENSG00000198836|ES	chr3	193626176	193626246	RBM22|HepG2	70
chr3	193625591	193626591	+	XLOC_029037|u87|ENSG00000198836|ES	chr3	193626496	193626533	AARS|K562	37
chr3	193625591	193626591	+	XLOC_029037|u87|ENSG00000198836|ES	chr3	193626368	193626392	NKRF|HepG2	24
chr3	193625591	193626591	+	XLOC_029037|u87|ENSG00000198836|ES	chr3	193626120	193626194	SRSF1|K562	74
chr3	193625591	193626591	+	XLOC_029037|u87|ENSG00000198836|ES	chr3	193626195	193626243	PRPF8|HepG2	48
chr3	193625591	193626591	+	XLOC_029037|u87|ENSG00000198836|ES	chr3	193626136	193626161	YBX3|K562	25
chr3	193625591	193626591	+	XLOC_029037|u87|ENSG00000198836|ES	chr3	193626477	193626514	SF3B1|K562	37
chr3	193625591	193626591	+	XLOC_029037|u87|ENSG00000198836|ES	chr3	193626252	193626299	HNRNPL|HepG2	47
chr3	193625591	193626591	+	XLOC_029037|u87|ENSG00000198836|ES	chr3	193626112	193626160	RBM5|HepG2	48
chr3	193625591	193626591	+	XLOC_029037|u87|ENSG00000198836|ES	chr3	193626133	193626160	SMNDC1|HepG2	27
chr3	193625591	193626591	+	XLOC_029037|u87|ENSG00000198836|ES	chr3	193626483	193626514	DROSHA|K562	31
chr3	193625591	193626591	+	XLOC_029037|u87|ENSG00000198836|ES	chr3	193626492	193626529	QKI|K562	37
chr3	193625591	193626591	+	XLOC_029037|u87|ENSG00000198836|ES	chr3	193626116	193626125	UCHL5|K562	9
chr3	193625591	193626591	+	XLOC_029037|u87|ENSG00000198836|ES	chr3	193626362	193626395	KHDRBS1|K562	33
chr3	193625591	193626591	+	XLOC_029037|u87|ENSG00000198836|ES	chr3	193626138	193626173	AARS|K562	35
chr3	193625591	193626591	+	XLOC_029037|u87|ENSG00000198836|ES	chr3	193626139	193626192	DDX42|K562	53
chr3	193625591	193626591	+	XLOC_029037|u87|ENSG00000198836|ES	chr3	193626209	193626272	PRPF8|K562	63
chr3	193625591	193626591	+	XLOC_029037|u87|ENSG00000198836|ES	chr3	193626242	193626296	KHDRBS1|K562	54
chr3	193625591	193626591	+	XLOC_029037|u87|ENSG00000198836|ES	chr3	193626133	193626174	AUH|HepG2	41
chr3	193625591	193626591	+	XLOC_029037|u87|ENSG00000198836|ES	chr3	193626358	193626393	KHDRBS1|K562	35
chr3	193625591	193626591	+	XLOC_029037|u87|ENSG00000198836|ES	chr3	193626505	193626533	TROVE2|K562	28
chr3	193625591	193626591	+	XLOC_029037|u87|ENSG00000198836|ES	chr3	193626240	193626289	SND1|K562	49
chr3	193625591	193626591	+	XLOC_029037|u87|ENSG00000198836|ES	chr3	193626162	193626168	MTPAP|K562	6
chr3	193625591	193626591	+	XLOC_029037|u87|ENSG00000198836|ES	chr3	193626483	193626520	TAF15|HepG2	37
chr3	193625591	193626591	+	XLOC_029037|u87|ENSG00000198836|ES	chr3	193626181	193626225	U2AF1|HepG2	44
chr3	193625591	193626591	+	XLOC_029037|u87|ENSG00000198836|ES	chr3	193626473	193626498	CSTF2|HepG2	25
chr3	193625591	193626591	+	XLOC_029037|u87|ENSG00000198836|ES	chr3	193626362	193626394	HNRNPA1|K562	32
chr3	193625591	193626591	+	XLOC_029037|u87|ENSG00000198836|ES	chr3	193626364	193626387	TROVE2|HepG2	23
chr3	193625591	193626591	+	XLOC_029037|u87|ENSG00000198836|ES	chr3	193626299	193626308	KHDRBS1|K562	9
chr3	193625591	193626591	+	XLOC_029037|u87|ENSG00000198836|ES	chr3	193626146	193626183	IGF2BP1|HepG2	37
chr3	193625591	193626591	+	XLOC_029037|u87|ENSG00000198836|ES	chr3	193626499	193626524	HNRNPA1|HepG2	25
chr3	193625591	193626591	+	XLOC_029037|u87|ENSG00000198836|ES	chr3	193626137	193626165	ZNF622|K562	28
chr3	193625591	193626591	+	XLOC_029037|u87|ENSG00000198836|ES	chr3	193626130	193626169	U2AF1|HepG2	39
chr3	193625591	193626591	+	XLOC_029037|u87|ENSG00000198836|ES	chr3	193626356	193626396	RBM5|HepG2	40
chr3	193625591	193626591	+	XLOC_029037|u87|ENSG00000198836|ES	chr3	193626483	193626525	HNRNPL|K562	42
chr3	193625591	193626591	+	XLOC_029037|u87|ENSG00000198836|ES	chr3	193626371	193626396	FASTKD2|K562	25
chr3	193625591	193626591	+	XLOC_029037|u87|ENSG00000198836|ES	chr3	193626251	193626280	RBM15|HepG2	29
chr3	193625591	193626591	+	XLOC_029037|u87|ENSG00000198836|ES	chr3	193626252	193626288	FTO|K562	36
chr3	193625591	193626591	+	XLOC_029037|u87|ENSG00000198836|ES	chr3	193626238	193626299	HNRNPL|K562	61
chr3	193625591	193626591	+	XLOC_029037|u87|ENSG00000198836|ES	chr3	193626147	193626189	DDX42|K562	42
chr3	193625591	193626591	+	XLOC_029037|u87|ENSG00000198836|ES	chr3	193626217	193626263	HNRNPUL1|K562	46
chr3	193625591	193626591	+	XLOC_029037|u87|ENSG00000198836|ES	chr3	193626489	193626533	HNRNPU|K562	44
chr3	193625591	193626591	+	XLOC_029037|u87|ENSG00000198836|ES	chr3	193626476	193626507	KHDRBS1|K562	31
chr3	193625591	193626591	+	XLOC_029037|u87|ENSG00000198836|ES	chr3	193626254	193626289	EFTUD2|K562	35
chr3	193625591	193626591	+	XLOC_029037|u87|ENSG00000198836|ES	chr3	193626045	193626126	U2AF1|HepG2	81
chr3	193625591	193626591	+	XLOC_029037|u87|ENSG00000198836|ES	chr3	193626044	193626155	U2AF2|HepG2	111
chr3	193625591	193626591	+	XLOC_029037|u87|ENSG00000198836|ES	chr3	193626083	193626122	GTF2F1|K562	39
chr3	193625591	193626591	+	XLOC_029037|u87|ENSG00000198836|ES	chr3	193626046	193626125	U2AF1|K562	79
chr3	193625591	193626591	+	XLOC_029037|u87|ENSG00000198836|ES	chr3	193626102	193626123	ZNF622|K562	21
chr3	193625591	193626591	+	XLOC_029037|u87|ENSG00000198836|ES	chr3	193626062	193626129	U2AF1|HepG2	67
chr3	193625591	193626591	+	XLOC_029037|u87|ENSG00000198836|ES	chr3	193626104	193626114	DDX6|K562	10
chr3	193625591	193626591	+	XLOC_029037|u87|ENSG00000198836|ES	chr3	193626066	193626155	DGCR8|HepG2	89
chr3	193625591	193626591	+	XLOC_029037|u87|ENSG00000198836|ES	chr3	193626083	193626114	LSM11|K562	31
chr3	193625591	193626591	+	XLOC_029037|u87|ENSG00000198836|ES	chr3	193626067	193626119	U2AF1|K562	52
chr3	193625591	193626591	+	XLOC_029037|u87|ENSG00000198836|ES	chr3	193626050	193626122	U2AF2|K562	72
chr3	193625591	193626591	+	XLOC_029037|u87|ENSG00000198836|ES	chr3	193626082	193626157	HNRNPUL1|HepG2	75
chr3	193625591	193626591	+	XLOC_029037|u87|ENSG00000198836|ES	chr3	193626079	193626118	BUD13|K562	39
chr3	193625591	193626591	+	XLOC_029037|u87|ENSG00000198836|ES	chr3	193626080	193626122	SMNDC1|K562	42
chr3	193625591	193626591	+	XLOC_029037|u87|ENSG00000198836|ES	chr3	193626104	193626148	EIF3D|HepG2	44
chr3	193625591	193626591	+	XLOC_029037|u87|ENSG00000198836|ES	chr3	193626096	193626119	YBX3|K562	23
chr3	193625591	193626591	+	XLOC_029037|u87|ENSG00000198836|ES	chr3	193626075	193626117	DDX42|K562	42
chr3	193625591	193626591	+	XLOC_029037|u87|ENSG00000198836|ES	chr3	193626039	193626129	U2AF2|K562	90
chr3	193625591	193626591	+	XLOC_029037|u87|ENSG00000198836|ES	chr3	193626111	193626132	HNRNPL|HepG2	21
chr3	193625591	193626591	+	XLOC_029037|u87|ENSG00000198836|ES	chr3	193626089	193626115	SRSF7|K562	26
chr3	193625591	193626591	+	XLOC_029037|u87|ENSG00000198836|ES	chr3	193626077	193626115	DGCR8|HepG2	38
chr3	193625591	193626591	+	XLOC_029037|u87|ENSG00000198836|ES	chr3	193626095	193626113	TNRC6A|K562	18
chr3	193625591	193626591	+	XLOC_029037|u87|ENSG00000198836|ES	chr3	193626106	193626157	GRWD1|HepG2	51
chr3	193625591	193626591	+	XLOC_029037|u87|ENSG00000198836|ES	chr3	193626079	193626119	KHDRBS1|K562	40
chr1	23043926	23044926	+	XLOC_029037|u87|ENSG00000004487|ES	chr1	23044451	23044493	HNRNPU|K562	42
chr1	23043926	23044926	+	XLOC_029037|u87|ENSG00000004487|ES	chr1	23044812	23044838	EFTUD2|HepG2	26
chr1	23043926	23044926	+	XLOC_029037|u87|ENSG00000004487|ES	chr1	23044465	23044480	AGGF1|K562	15
chr1	23043926	23044926	+	XLOC_029037|u87|ENSG00000004487|ES	chr1	23044458	23044480	TARDBP|K562	22
chr1	23043926	23044926	+	XLOC_029037|u87|ENSG00000004487|ES	chr1	23044468	23044487	EIF4G2|K562	19
chr1	23043926	23044926	+	XLOC_029037|u87|ENSG00000004487|ES	chr1	23044426	23044430	DDX59|HepG2	4
chr1	23043926	23044926	+	XLOC_029037|u87|ENSG00000004487|ES	chr1	23044781	23044806	SUGP2|HepG2	25
chr1	23043926	23044926	+	XLOC_029037|u87|ENSG00000004487|ES	chr1	23044453	23044473	DDX24|K562	20
chr1	23043926	23044926	+	XLOC_029037|u87|ENSG00000004487|ES	chr1	23044765	23044822	HNRNPUL1|K562	57
chr1	23043926	23044926	+	XLOC_029037|u87|ENSG00000004487|ES	chr1	23044760	23044787	AKAP8L|K562	27
chr1	23043926	23044926	+	XLOC_029037|u87|ENSG00000004487|ES	chr1	23044453	23044484	SRSF7|HepG2	31
chr1	23043926	23044926	+	XLOC_029037|u87|ENSG00000004487|ES	chr1	23044682	23044696	DROSHA|K562	14
chr1	23043926	23044926	+	XLOC_029037|u87|ENSG00000004487|ES	chr1	23044419	23044449	TBRG4|K562	30
chr1	23043926	23044926	+	XLOC_029037|u87|ENSG00000004487|ES	chr1	23044407	23044463	U2AF1|K562	56
chr1	23043926	23044926	+	XLOC_029037|u87|ENSG00000004487|ES	chr1	23044467	23044473	NOL12|HepG2	6
chr1	23043926	23044926	+	XLOC_029037|u87|ENSG00000004487|ES	chr1	23044425	23044487	PPIG|HepG2	62
chr1	23043926	23044926	+	XLOC_029037|u87|ENSG00000004487|ES	chr1	23044436	23044479	SRSF1|HepG2	43
chr1	23043926	23044926	+	XLOC_029037|u87|ENSG00000004487|ES	chr1	23044149	23044193	EFTUD2|K562	44
chr1	23043926	23044926	+	XLOC_029037|u87|ENSG00000004487|ES	chr1	23044414	23044464	U2AF2|K562	50
chr1	23043926	23044926	+	XLOC_029037|u87|ENSG00000004487|ES	chr1	23044423	23044487	TRA2A|K562	64
chr1	23043926	23044926	+	XLOC_029037|u87|ENSG00000004487|ES	chr1	23044477	23044485	UCHL5|K562	8
chr1	23043926	23044926	+	XLOC_029037|u87|ENSG00000004487|ES	chr1	23044467	23044499	HNRNPA1|HepG2	32
chr1	23043926	23044926	+	XLOC_029037|u87|ENSG00000004487|ES	chr1	23043948	23043970	TBRG4|K562	22
chr1	23043926	23044926	+	XLOC_029037|u87|ENSG00000004487|ES	chr1	23044108	23044133	FXR1|K562	25
chr1	23043926	23044926	+	XLOC_029037|u87|ENSG00000004487|ES	chr1	23044423	23044446	HNRNPL|HepG2	23
chr1	23043926	23044926	+	XLOC_029037|u87|ENSG00000004487|ES	chr1	23044377	23044480	SF3B4|K562	103
chr1	23043926	23044926	+	XLOC_029037|u87|ENSG00000004487|ES	chr1	23044426	23044443	HLTF|K562	17
chr1	23043926	23044926	+	XLOC_029037|u87|ENSG00000004487|ES	chr1	23044464	23044484	NONO|K562	20
chr1	23043926	23044926	+	XLOC_029037|u87|ENSG00000004487|ES	chr1	23044440	23044482	HLTF|K562	42
chr1	23043926	23044926	+	XLOC_029037|u87|ENSG00000004487|ES	chr1	23044866	23044898	TROVE2|HepG2	32
chr1	23043926	23044926	+	XLOC_029037|u87|ENSG00000004487|ES	chr1	23044426	23044471	NCBP2|K562	45
chr1	23043926	23044926	+	XLOC_029037|u87|ENSG00000004487|ES	chr1	23044437	23044473	UCHL5|K562	36
chr1	23043926	23044926	+	XLOC_029037|u87|ENSG00000004487|ES	chr1	23044426	23044430	SF3B1|K562	4
chr1	23043926	23044926	+	XLOC_029037|u87|ENSG00000004487|ES	chr1	23044653	23044699	GEMIN5|K562	46
chr1	23043926	23044926	+	XLOC_029037|u87|ENSG00000004487|ES	chr1	23044105	23044127	AGGF1|K562	22
chr1	23043926	23044926	+	XLOC_029037|u87|ENSG00000004487|ES	chr1	23044131	23044134	DROSHA|K562	3
chr1	23043926	23044926	+	XLOC_029037|u87|ENSG00000004487|ES	chr1	23044278	23044341	SRSF1|K562	63
chr1	23043926	23044926	+	XLOC_029037|u87|ENSG00000004487|ES	chr1	23044471	23044473	HNRNPUL1|HepG2	2
chr1	23043926	23044926	+	XLOC_029037|u87|ENSG00000004487|ES	chr1	23044417	23044444	U2AF2|HepG2	27
chr1	23043926	23044926	+	XLOC_029037|u87|ENSG00000004487|ES	chr1	23044425	23044481	DDX24|K562	56
chr1	23043926	23044926	+	XLOC_029037|u87|ENSG00000004487|ES	chr1	23044589	23044618	SAFB2|K562	29
chr1	23043926	23044926	+	XLOC_029037|u87|ENSG00000004487|ES	chr1	23044120	23044174	KHDRBS1|K562	54
chr1	23043926	23044926	+	XLOC_029037|u87|ENSG00000004487|ES	chr1	23044168	23044205	DHX30|K562	37
chr1	23043926	23044926	+	XLOC_029037|u87|ENSG00000004487|ES	chr1	23044456	23044481	TRA2A|HepG2	25
chr1	23043926	23044926	+	XLOC_029037|u87|ENSG00000004487|ES	chr1	23044426	23044429	METAP2|K562	3
chr1	23043926	23044926	+	XLOC_029037|u87|ENSG00000004487|ES	chr1	23044436	23044482	PPIG|HepG2	46
chr1	23043926	23044926	+	XLOC_029037|u87|ENSG00000004487|ES	chr1	23044446	23044487	RBFOX2|K562	41
chr1	23043926	23044926	+	XLOC_029037|u87|ENSG00000004487|ES	chr1	23044452	23044487	RBM5|HepG2	35
chr1	23043926	23044926	+	XLOC_029037|u87|ENSG00000004487|ES	chr1	23044683	23044696	TIA1|K562	13
chr1	23043926	23044926	+	XLOC_029037|u87|ENSG00000004487|ES	chr1	23044659	23044709	HNRNPU|K562	50
chr1	23043926	23044926	+	XLOC_029037|u87|ENSG00000004487|ES	chr1	23044086	23044130	FTO|K562	44
chr1	23043926	23044926	+	XLOC_029037|u87|ENSG00000004487|ES	chr1	23044459	23044483	UCHL5|HepG2	24
chr1	23043926	23044926	+	XLOC_029037|u87|ENSG00000004487|ES	chr1	23044707	23044758	U2AF1|K562	51
chr1	23043926	23044926	+	XLOC_029037|u87|ENSG00000004487|ES	chr1	23044802	23044852	HNRNPU|K562	50
chr1	23043926	23044926	+	XLOC_029037|u87|ENSG00000004487|ES	chr1	23044450	23044477	UCHL5|K562	27
chr1	23043926	23044926	+	XLOC_029037|u87|ENSG00000004487|ES	chr1	23044205	23044232	TIA1|K562	27
chr1	23043926	23044926	+	XLOC_029037|u87|ENSG00000004487|ES	chr1	23044442	23044477	SRSF1|HepG2	35
chr1	23043926	23044926	+	XLOC_029037|u87|ENSG00000004487|ES	chr1	23044194	23044233	DROSHA|K562	39
chr1	23043926	23044926	+	XLOC_029037|u87|ENSG00000004487|ES	chr1	23044428	23044484	RBM15|K562	56
chr1	23043926	23044926	+	XLOC_029037|u87|ENSG00000004487|ES	chr1	23044648	23044734	HNRNPC|HepG2	86
chr1	23043926	23044926	+	XLOC_029037|u87|ENSG00000004487|ES	chr1	23044668	23044732	SAFB2|K562	64
chr1	23043926	23044926	+	XLOC_029037|u87|ENSG00000004487|ES	chr1	23044426	23044479	BCCIP|HepG2	53
chr1	23043926	23044926	+	XLOC_029037|u87|ENSG00000004487|ES	chr1	23044443	23044460	TROVE2|K562	17
chr1	23043926	23044926	+	XLOC_029037|u87|ENSG00000004487|ES	chr1	23044457	23044501	GPKOW|K562	44
chr1	23043926	23044926	+	XLOC_029037|u87|ENSG00000004487|ES	chr1	23044733	23044760	TBRG4|K562	27
chr1	23043926	23044926	+	XLOC_029037|u87|ENSG00000004487|ES	chr1	23044454	23044485	GRWD1|HepG2	31
chr1	23043926	23044926	+	XLOC_029037|u87|ENSG00000004487|ES	chr1	23044443	23044486	HLTF|K562	43
chr1	23043926	23044926	+	XLOC_029037|u87|ENSG00000004487|ES	chr1	23044462	23044474	TNRC6A|K562	12
chr1	23043926	23044926	+	XLOC_029037|u87|ENSG00000004487|ES	chr1	23044426	23044460	HNRNPA1|K562	34
chr1	23043926	23044926	+	XLOC_029037|u87|ENSG00000004487|ES	chr1	23044462	23044482	METAP2|K562	20
chr1	23043926	23044926	+	XLOC_029037|u87|ENSG00000004487|ES	chr1	23044461	23044486	RBM15|HepG2	25
chr1	23043926	23044926	+	XLOC_029037|u87|ENSG00000004487|ES	chr1	23044869	23044901	XRCC6|K562	32
chr1	23043926	23044926	+	XLOC_029037|u87|ENSG00000004487|ES	chr1	23044416	23044459	U2AF1|K562	43
chr1	23043926	23044926	+	XLOC_029037|u87|ENSG00000004487|ES	chr1	23044673	23044725	FTO|K562	52
chr1	23043926	23044926	+	XLOC_029037|u87|ENSG00000004487|ES	chr1	23044271	23044309	DGCR8|K562	38
chr1	23043926	23044926	+	XLOC_029037|u87|ENSG00000004487|ES	chr1	23044430	23044451	XRN2|K562	21
chr1	23043926	23044926	+	XLOC_029037|u87|ENSG00000004487|ES	chr1	23044426	23044464	FAM120A|HepG2	38
chr1	23043926	23044926	+	XLOC_029037|u87|ENSG00000004487|ES	chr1	23043888	23043931	NOLC1|K562	5
chr1	23043926	23044926	+	XLOC_029037|u87|ENSG00000004487|ES	chr1	23044676	23044694	HNRNPL|HepG2	18
chr1	23043926	23044926	+	XLOC_029037|u87|ENSG00000004487|ES	chr1	23044453	23044483	TROVE2|HepG2	30
chr1	23043926	23044926	+	XLOC_029037|u87|ENSG00000004487|ES	chr1	23044084	23044140	HNRNPU|K562	56
chr1	23043926	23044926	+	XLOC_029037|u87|ENSG00000004487|ES	chr1	23044429	23044439	GRWD1|HepG2	10
chr1	23043926	23044926	+	XLOC_029037|u87|ENSG00000004487|ES	chr1	23044433	23044486	IGF2BP2|K562	53
chr1	23043926	23044926	+	XLOC_029037|u87|ENSG00000004487|ES	chr1	23044784	23044823	HNRNPL|K562	39
chr1	23043926	23044926	+	XLOC_029037|u87|ENSG00000004487|ES	chr1	23044431	23044483	XRN2|K562	52
chr1	23043926	23044926	+	XLOC_029037|u87|ENSG00000004487|ES	chr1	23044430	23044444	SF3B1|K562	14
chr1	23043926	23044926	+	XLOC_029037|u87|ENSG00000004487|ES	chr1	23044452	23044485	AARS|K562	33
chr1	23043926	23044926	+	XLOC_029037|u87|ENSG00000004487|ES	chr1	23044442	23044473	DDX6|HepG2	31
chr1	23043926	23044926	+	XLOC_029037|u87|ENSG00000004487|ES	chr1	23044192	23044226	UPF1|K562	34
chr1	23043926	23044926	+	XLOC_029037|u87|ENSG00000004487|ES	chr1	23044428	23044454	CPSF6|K562	26
chr1	23043926	23044926	+	XLOC_029037|u87|ENSG00000004487|ES	chr1	23044431	23044486	BUD13|K562	55
chr1	23043926	23044926	+	XLOC_029037|u87|ENSG00000004487|ES	chr1	23044464	23044480	AGGF1|HepG2	16
chr1	23043926	23044926	+	XLOC_029037|u87|ENSG00000004487|ES	chr1	23044426	23044431	AGGF1|K562	5
chr1	23043926	23044926	+	XLOC_029037|u87|ENSG00000004487|ES	chr1	23044431	23044475	SRSF1|K562	44
chr1	23043926	23044926	+	XLOC_029037|u87|ENSG00000004487|ES	chr1	23044423	23044454	BCCIP|HepG2	31
chr1	23043926	23044926	+	XLOC_029037|u87|ENSG00000004487|ES	chr1	23044455	23044463	MTPAP|K562	8
chr1	23043926	23044926	+	XLOC_029037|u87|ENSG00000004487|ES	chr1	23044668	23044699	RBM5|HepG2	31
chr1	23043926	23044926	+	XLOC_029037|u87|ENSG00000004487|ES	chr1	23044308	23044332	RBM5|HepG2	24
chr1	23043926	23044926	+	XLOC_029037|u87|ENSG00000004487|ES	chr1	23044427	23044440	HLTF|K562	13
chr1	23043926	23044926	+	XLOC_029037|u87|ENSG00000004487|ES	chr1	23044684	23044695	AKAP8L|K562	11
chr1	23043926	23044926	+	XLOC_029037|u87|ENSG00000004487|ES	chr1	23044431	23044470	NPM1|K562	39
chr1	23043926	23044926	+	XLOC_029037|u87|ENSG00000004487|ES	chr1	23044115	23044160	ILF3|K562	45
chr1	23043926	23044926	+	XLOC_029037|u87|ENSG00000004487|ES	chr1	23044306	23044327	AGO2|HEK293	21
chr1	23043926	23044926	+	XLOC_029037|u87|ENSG00000004487|ES	chr1	23044431	23044479	BUD13|K562	48
chr1	23043926	23044926	+	XLOC_029037|u87|ENSG00000004487|ES	chr1	23043901	23043929	QKI|HepG2	3
chr1	23043926	23044926	+	XLOC_029037|u87|ENSG00000004487|ES	chr1	23044270	23044298	AGGF1|K562	28
chr1	23043926	23044926	+	XLOC_029037|u87|ENSG00000004487|ES	chr1	23044336	23044367	DGCR8|HepG2	31
chr1	23043926	23044926	+	XLOC_029037|u87|ENSG00000004487|ES	chr1	23044430	23044444	DDX59|HepG2	14
chr1	23043926	23044926	+	XLOC_029037|u87|ENSG00000004487|ES	chr1	23044482	23044486	HLTF|K562	4
chr1	23043926	23044926	+	XLOC_029037|u87|ENSG00000004487|ES	chr1	23044194	23044212	MTPAP|K562	18
chr1	23043926	23044926	+	XLOC_029037|u87|ENSG00000004487|ES	chr1	23044426	23044442	DDX6|HepG2	16
chr1	23043926	23044926	+	XLOC_029037|u87|ENSG00000004487|ES	chr1	23044625	23044653	EXOSC5|K562	28
chr1	23043926	23044926	+	XLOC_029037|u87|ENSG00000004487|ES	chr1	23044683	23044697	SAFB2|K562	14
chr1	23043926	23044926	+	XLOC_029037|u87|ENSG00000004487|ES	chr1	23044426	23044447	EIF3H|HepG2	21
chr1	23043926	23044926	+	XLOC_029037|u87|ENSG00000004487|ES	chr1	23044459	23044475	GEMIN5|K562	16
chr1	23043926	23044926	+	XLOC_029037|u87|ENSG00000004487|ES	chr1	23044453	23044488	SRSF9|HepG2	35
chr1	23043926	23044926	+	XLOC_029037|u87|ENSG00000004487|ES	chr1	23044429	23044456	CPSF6|K562	27
chr1	23043926	23044926	+	XLOC_029037|u87|ENSG00000004487|ES	chr1	23044426	23044437	DDX24|K562	11
chr1	23043926	23044926	+	XLOC_029037|u87|ENSG00000004487|ES	chr1	23044468	23044481	FXR2|K562	13
chr1	23043926	23044926	+	XLOC_029037|u87|ENSG00000004487|ES	chr1	23044452	23044486	GPKOW|K562	34
chr1	23043926	23044926	+	XLOC_029037|u87|ENSG00000004487|ES	chr1	23044275	23044312	TIA1|K562	37
chr1	23043926	23044926	+	XLOC_029037|u87|ENSG00000004487|ES	chr1	23044430	23044470	ZNF622|K562	40
chr1	23043926	23044926	+	XLOC_029037|u87|ENSG00000004487|ES	chr1	23044458	23044468	PTBP1|K562	10
chr1	23043926	23044926	+	XLOC_029037|u87|ENSG00000004487|ES	chr1	23044452	23044487	PUS1|K562	35
chr1	23043926	23044926	+	XLOC_029037|u87|ENSG00000004487|ES	chr1	23044067	23044099	HNRNPA1|HepG2	32
chr1	23043926	23044926	+	XLOC_029037|u87|ENSG00000004487|ES	chr1	23044065	23044127	HNRNPA1|K562	62
chr1	23043926	23044926	+	XLOC_029037|u87|ENSG00000004487|ES	chr1	23044121	23044154	TBRG4|K562	33
chr1	23043926	23044926	+	XLOC_029037|u87|ENSG00000004487|ES	chr1	23044439	23044486	GRWD1|HepG2	47
chr1	23043926	23044926	+	XLOC_029037|u87|ENSG00000004487|ES	chr1	23044287	23044297	SUGP2|HepG2	10
chr1	23043926	23044926	+	XLOC_029037|u87|ENSG00000004487|ES	chr1	23044185	23044223	CSTF2|HepG2	38
chr1	23043926	23044926	+	XLOC_029037|u87|ENSG00000004487|ES	chr1	23044793	23044817	HNRNPU|K562	24
chr1	23043926	23044926	+	XLOC_029037|u87|ENSG00000004487|ES	chr1	23044414	23044474	U2AF2|K562	60
chr1	23043926	23044926	+	XLOC_029037|u87|ENSG00000004487|ES	chr1	23044150	23044181	GPKOW|K562	31
chr1	23043926	23044926	+	XLOC_029037|u87|ENSG00000004487|ES	chr1	23044673	23044704	ILF3|K562	31
chr1	23043926	23044926	+	XLOC_029037|u87|ENSG00000004487|ES	chr1	23044426	23044444	AUH|K562	18
chr1	23043926	23044926	+	XLOC_029037|u87|ENSG00000004487|ES	chr1	23044447	23044465	XRCC6|K562	18
chr1	23043926	23044926	+	XLOC_029037|u87|ENSG00000004487|ES	chr1	23044253	23044320	EIF3D|HepG2	67
chr1	23043926	23044926	+	XLOC_029037|u87|ENSG00000004487|ES	chr1	23044455	23044484	EIF3H|HepG2	29
chr1	23043926	23044926	+	XLOC_029037|u87|ENSG00000004487|ES	chr1	23044455	23044485	ZNF622|K562	30
chr1	23043926	23044926	+	XLOC_029037|u87|ENSG00000004487|ES	chr1	23043887	23043930	HNRNPA1|HepG2	4
chr1	23043926	23044926	+	XLOC_029037|u87|ENSG00000004487|ES	chr1	23044470	23044481	ZNF622|K562	11
chr1	23043926	23044926	+	XLOC_029037|u87|ENSG00000004487|ES	chr1	23044105	23044116	RBFOX2|K562	11
chr1	23043926	23044926	+	XLOC_029037|u87|ENSG00000004487|ES	chr1	23044427	23044479	RBFOX2|HepG2	52
chr1	23043926	23044926	+	XLOC_029037|u87|ENSG00000004487|ES	chr1	23044458	23044483	HNRNPA1|HepG2	25
chr1	23043926	23044926	+	XLOC_029037|u87|ENSG00000004487|ES	chr1	23044203	23044238	SUGP2|HepG2	35
chr1	23043926	23044926	+	XLOC_029037|u87|ENSG00000004487|ES	chr1	23043893	23043932	TAF15|K562	6
chr1	23043926	23044926	+	XLOC_029037|u87|ENSG00000004487|ES	chr1	23044381	23044479	SF3B4|K562	98
chr1	23043926	23044926	+	XLOC_029037|u87|ENSG00000004487|ES	chr1	23044231	23044264	TROVE2|K562	33
chr1	23043926	23044926	+	XLOC_029037|u87|ENSG00000004487|ES	chr1	23044336	23044371	LIN28B|K562	35
chr1	23043926	23044926	+	XLOC_029037|u87|ENSG00000004487|ES	chr1	23044144	23044217	SUGP2|HepG2	73
chr1	23043926	23044926	+	XLOC_029037|u87|ENSG00000004487|ES	chr1	23044816	23044823	DDX6|K562	7
chr1	23043926	23044926	+	XLOC_029037|u87|ENSG00000004487|ES	chr1	23044427	23044475	SRSF7|K562	48
chr1	23043926	23044926	+	XLOC_029037|u87|ENSG00000004487|ES	chr1	23044509	23044596	PRPF8|K562	87
chr1	23043926	23044926	+	XLOC_029037|u87|ENSG00000004487|ES	chr1	23044425	23044479	TRA2A|K562	54
chr1	23043926	23044926	+	XLOC_029037|u87|ENSG00000004487|ES	chr1	23044447	23044482	PPIL4|K562	35
chr1	23043926	23044926	+	XLOC_029037|u87|ENSG00000004487|ES	chr1	23044444	23044480	AGGF1|HepG2	36
chr1	23043926	23044926	+	XLOC_029037|u87|ENSG00000004487|ES	chr1	23044671	23044720	U2AF2|K562	49
chr1	23043926	23044926	+	XLOC_029037|u87|ENSG00000004487|ES	chr1	23044427	23044458	EFTUD2|HepG2	31
chr1	23043926	23044926	+	XLOC_029037|u87|ENSG00000004487|ES	chr1	23044673	23044698	HNRNPU|K562	25
chr1	23043926	23044926	+	XLOC_029037|u87|ENSG00000004487|ES	chr1	23044046	23044112	HNRNPA1|K562	66
chr1	23043926	23044926	+	XLOC_029037|u87|ENSG00000004487|ES	chr1	23044450	23044491	IGF2BP3|HepG2	41
chr1	23043926	23044926	+	XLOC_029037|u87|ENSG00000004487|ES	chr1	23044259	23044308	DGCR8|HepG2	49
chr1	23043926	23044926	+	XLOC_029037|u87|ENSG00000004487|ES	chr1	23044420	23044442	U2AF2|HepG2	22
chr1	23043926	23044926	+	XLOC_029037|u87|ENSG00000004487|ES	chr1	23044465	23044483	FXR2|K562	18
chr1	23043926	23044926	+	XLOC_029037|u87|ENSG00000004487|ES	chr1	23044426	23044482	SRSF7|K562	56
chr11	62853517	62854517	+	XLOC_029037|u87|ENSG00000255717|ES	chr11	62854011	62854056	CDC40|HepG2	45
chr11	62853517	62854517	+	XLOC_029037|u87|ENSG00000255717|ES	chr11	62853668	62853727	LSM11|HepG2	59
chr11	62853517	62854517	+	XLOC_029037|u87|ENSG00000255717|ES	chr11	62853512	62853565	RPS5|HepG2	48
chr11	62853517	62854517	+	XLOC_029037|u87|ENSG00000255717|ES	chr11	62853671	62853700	HNRNPUL1|HepG2	29
chr11	62853517	62854517	+	XLOC_029037|u87|ENSG00000255717|ES	chr11	62853905	62853967	EXOSC5|K562	62
chr11	62853517	62854517	+	XLOC_029037|u87|ENSG00000255717|ES	chr11	62853566	62853574	PRPF8|HepG2	8
chr11	62853517	62854517	+	XLOC_029037|u87|ENSG00000255717|ES	chr11	62853934	62853952	IGF2BP1|K562	18
chr11	62853517	62854517	+	XLOC_029037|u87|ENSG00000255717|ES	chr11	62853913	62853964	NOL12|HepG2	51
chr11	62853517	62854517	+	XLOC_029037|u87|ENSG00000255717|ES	chr11	62853908	62853967	SND1|K562	59
chr11	62853517	62854517	+	XLOC_029037|u87|ENSG00000255717|ES	chr11	62853665	62853730	TRA2A|K562	65
chr11	62853517	62854517	+	XLOC_029037|u87|ENSG00000255717|ES	chr11	62853665	62853719	NCBP2|K562	54
chr11	62853517	62854517	+	XLOC_029037|u87|ENSG00000255717|ES	chr11	62853793	62853814	BUD13|K562	21
chr11	62853517	62854517	+	XLOC_029037|u87|ENSG00000255717|ES	chr11	62854330	62854357	TAF15|K562	27
chr11	62853517	62854517	+	XLOC_029037|u87|ENSG00000255717|ES	chr11	62854093	62854137	TIA1|K562	44
chr11	62853517	62854517	+	XLOC_029037|u87|ENSG00000255717|ES	chr11	62853909	62853963	HNRNPL|K562	54
chr11	62853517	62854517	+	XLOC_029037|u87|ENSG00000255717|ES	chr11	62853665	62853727	TNRC6A|K562	62
chr11	62853517	62854517	+	XLOC_029037|u87|ENSG00000255717|ES	chr11	62853679	62853710	SBDS|K562	31
chr11	62853517	62854517	+	XLOC_029037|u87|ENSG00000255717|ES	chr11	62853673	62853702	XRN2|HepG2	29
chr11	62853517	62854517	+	XLOC_029037|u87|ENSG00000255717|ES	chr11	62853893	62853948	NOP56|HEK293	55
chr11	62853517	62854517	+	XLOC_029037|u87|ENSG00000255717|ES	chr11	62854505	62854528	CAPRIN1|HEK293	12
chr11	62853517	62854517	+	XLOC_029037|u87|ENSG00000255717|ES	chr11	62853909	62853956	SF3A3|HepG2	47
chr11	62853517	62854517	+	XLOC_029037|u87|ENSG00000255717|ES	chr11	62853683	62853711	POLR2G|HepG2	28
chr11	62853517	62854517	+	XLOC_029037|u87|ENSG00000255717|ES	chr11	62853794	62853828	AGO1|HEK293	34
chr11	62853517	62854517	+	XLOC_029037|u87|ENSG00000255717|ES	chr11	62854191	62854213	KHSRP|K562	22
chr11	62853517	62854517	+	XLOC_029037|u87|ENSG00000255717|ES	chr11	62853906	62853966	FASTKD2|HepG2	60
chr11	62853517	62854517	+	XLOC_029037|u87|ENSG00000255717|ES	chr11	62853670	62853725	BUD13|HepG2	55
chr11	62853517	62854517	+	XLOC_029037|u87|ENSG00000255717|ES	chr11	62854426	62854448	CPSF7|HEK293	22
chr11	62853517	62854517	+	XLOC_029037|u87|ENSG00000255717|ES	chr11	62853665	62853721	SF3B4|HepG2	56
chr11	62853517	62854517	+	XLOC_029037|u87|ENSG00000255717|ES	chr11	62854464	62854508	PRPF8|K562	44
chr11	62853517	62854517	+	XLOC_029037|u87|ENSG00000255717|ES	chr11	62853913	62853972	AKAP8L|K562	59
chr11	62853517	62854517	+	XLOC_029037|u87|ENSG00000255717|ES	chr11	62853664	62853729	KHDRBS1|K562	65
chr11	62853517	62854517	+	XLOC_029037|u87|ENSG00000255717|ES	chr11	62853665	62853730	ILF3|K562	65
chr11	62853517	62854517	+	XLOC_029037|u87|ENSG00000255717|ES	chr11	62853915	62853968	RPS5|K562	53
chr11	62853517	62854517	+	XLOC_029037|u87|ENSG00000255717|ES	chr11	62853679	62853707	ILF3|K562	28
chr11	62853517	62854517	+	XLOC_029037|u87|ENSG00000255717|ES	chr11	62853677	62853685	DKC1|HepG2	8
chr11	62853517	62854517	+	XLOC_029037|u87|ENSG00000255717|ES	chr11	62853851	62853886	HNRNPL|K562	35
chr11	62853517	62854517	+	XLOC_029037|u87|ENSG00000255717|ES	chr11	62853690	62853697	NOLC1|HepG2	7
chr11	62853517	62854517	+	XLOC_029037|u87|ENSG00000255717|ES	chr11	62853900	62853969	HNRNPL|HepG2	69
chr11	62853517	62854517	+	XLOC_029037|u87|ENSG00000255717|ES	chr11	62853909	62853925	FXR1|K562	16
chr11	62853517	62854517	+	XLOC_029037|u87|ENSG00000255717|ES	chr11	62853665	62853722	TROVE2|HepG2	57
chr11	62853517	62854517	+	XLOC_029037|u87|ENSG00000255717|ES	chr11	62853821	62853861	SF3B1|K562	40
chr11	62853517	62854517	+	XLOC_029037|u87|ENSG00000255717|ES	chr11	62853936	62853977	ZNF622|K562	41
chr11	62853517	62854517	+	XLOC_029037|u87|ENSG00000255717|ES	chr11	62853692	62853709	NPM1|K562	17
chr11	62853517	62854517	+	XLOC_029037|u87|ENSG00000255717|ES	chr11	62853690	62853731	EFTUD2|K562	41
chr11	62853517	62854517	+	XLOC_029037|u87|ENSG00000255717|ES	chr11	62853665	62853729	SUGP2|HepG2	64
chr11	62853517	62854517	+	XLOC_029037|u87|ENSG00000255717|ES	chr11	62854495	62854571	BUD13|HepG2	22
chr11	62853517	62854517	+	XLOC_029037|u87|ENSG00000255717|ES	chr11	62854059	62854102	BUD13|K562	43
chr11	62853517	62854517	+	XLOC_029037|u87|ENSG00000255717|ES	chr11	62853979	62854005	PRPF8|HepG2	26
chr11	62853517	62854517	+	XLOC_029037|u87|ENSG00000255717|ES	chr11	62853665	62853727	CSTF2|HepG2	62
chr11	62853517	62854517	+	XLOC_029037|u87|ENSG00000255717|ES	chr11	62853667	62853722	DGCR8|K562	55
chr11	62853517	62854517	+	XLOC_029037|u87|ENSG00000255717|ES	chr11	62854498	62854594	CDC40|HepG2	19
chr11	62853517	62854517	+	XLOC_029037|u87|ENSG00000255717|ES	chr11	62853905	62853953	ILF3|HepG2	48
chr11	62853517	62854517	+	XLOC_029037|u87|ENSG00000255717|ES	chr11	62853909	62853968	RPS11|K562	59
chr11	62853517	62854517	+	XLOC_029037|u87|ENSG00000255717|ES	chr11	62853956	62853998	PRPF8|K562	42
chr11	62853517	62854517	+	XLOC_029037|u87|ENSG00000255717|ES	chr11	62853609	62853632	EFTUD2|K562	23
chr11	62853517	62854517	+	XLOC_029037|u87|ENSG00000255717|ES	chr11	62853905	62853966	CSTF2|HepG2	61
chr11	62853517	62854517	+	XLOC_029037|u87|ENSG00000255717|ES	chr11	62854383	62854423	U2AF2|K562	40
chr11	62853517	62854517	+	XLOC_029037|u87|ENSG00000255717|ES	chr11	62853670	62853766	KHSRP|K562	96
chr11	62853517	62854517	+	XLOC_029037|u87|ENSG00000255717|ES	chr11	62853839	62853894	XRN2|K562	55
chr11	62853517	62854517	+	XLOC_029037|u87|ENSG00000255717|ES	chr11	62854322	62854330	HNRNPC|HepG2	8
chr11	62853517	62854517	+	XLOC_029037|u87|ENSG00000255717|ES	chr11	62853504	62853546	KHSRP|K562	29
chr11	62853517	62854517	+	XLOC_029037|u87|ENSG00000255717|ES	chr11	62853873	62853886	HNRNPA1|HepG2	13
chr11	62853517	62854517	+	XLOC_029037|u87|ENSG00000255717|ES	chr11	62853665	62853720	TIA1|K562	55
chr11	62853517	62854517	+	XLOC_029037|u87|ENSG00000255717|ES	chr11	62853907	62853956	GTF2F1|K562	49
chr11	62853517	62854517	+	XLOC_029037|u87|ENSG00000255717|ES	chr11	62853831	62853882	QKI|K562	51
chr11	62853517	62854517	+	XLOC_029037|u87|ENSG00000255717|ES	chr11	62854207	62854236	LSM11|K562	29
chr11	62853517	62854517	+	XLOC_029037|u87|ENSG00000255717|ES	chr11	62853691	62853729	DKC1|HepG2	38
chr11	62853517	62854517	+	XLOC_029037|u87|ENSG00000255717|ES	chr11	62853556	62853566	DDX55|K562	10
chr11	62853517	62854517	+	XLOC_029037|u87|ENSG00000255717|ES	chr11	62853920	62853968	METAP2|K562	48
chr11	62853517	62854517	+	XLOC_029037|u87|ENSG00000255717|ES	chr11	62853667	62853723	RBFOX2|HepG2	56
chr11	62853517	62854517	+	XLOC_029037|u87|ENSG00000255717|ES	chr11	62853911	62853968	NOL12|HepG2	57
chr11	62853517	62854517	+	XLOC_029037|u87|ENSG00000255717|ES	chr11	62853666	62853731	U2AF1|HepG2	65
chr11	62853517	62854517	+	XLOC_029037|u87|ENSG00000255717|ES	chr11	62853677	62853703	FKBP4|HepG2	26
chr11	62853517	62854517	+	XLOC_029037|u87|ENSG00000255717|ES	chr11	62853670	62853712	SUPV3L1|HepG2	42
chr11	62853517	62854517	+	XLOC_029037|u87|ENSG00000255717|ES	chr11	62853756	62853771	TIA1|HepG2	15
chr11	62853517	62854517	+	XLOC_029037|u87|ENSG00000255717|ES	chr11	62854464	62854544	RPS5|HepG2	53
chr11	62853517	62854517	+	XLOC_029037|u87|ENSG00000255717|ES	chr11	62853665	62853692	NPM1|K562	27
chr11	62853517	62854517	+	XLOC_029037|u87|ENSG00000255717|ES	chr11	62854317	62854353	CDC40|HepG2	36
chr11	62853517	62854517	+	XLOC_029037|u87|ENSG00000255717|ES	chr11	62853917	62853967	LSM11|HepG2	50
chr11	62853517	62854517	+	XLOC_029037|u87|ENSG00000255717|ES	chr11	62853910	62853972	RBM15|HepG2	62
chr11	62853517	62854517	+	XLOC_029037|u87|ENSG00000255717|ES	chr11	62853806	62853871	U2AF1|K562	65
chr11	62853517	62854517	+	XLOC_029037|u87|ENSG00000255717|ES	chr11	62853916	62853967	RPS11|K562	51
chr11	62853517	62854517	+	XLOC_029037|u87|ENSG00000255717|ES	chr11	62853687	62853734	PRPF8|K562	47
chr11	62853517	62854517	+	XLOC_029037|u87|ENSG00000255717|ES	chr11	62854372	62854405	PRPF8|K562	33
chr11	62853517	62854517	+	XLOC_029037|u87|ENSG00000255717|ES	chr11	62853893	62853928	FUS|NA	35
chr11	62853517	62854517	+	XLOC_029037|u87|ENSG00000255717|ES	chr11	62853665	62853726	EWSR1|K562	61
chr11	62853517	62854517	+	XLOC_029037|u87|ENSG00000255717|ES	chr11	62854333	62854347	BUD13|K562	14
chr11	62853517	62854517	+	XLOC_029037|u87|ENSG00000255717|ES	chr11	62853680	62853707	AUH|K562	27
chr11	62853517	62854517	+	XLOC_029037|u87|ENSG00000255717|ES	chr11	62853675	62853701	SND1|HepG2	26
chr11	62853517	62854517	+	XLOC_029037|u87|ENSG00000255717|ES	chr11	62853909	62853969	PPIL4|K562	60
chr11	62853517	62854517	+	XLOC_029037|u87|ENSG00000255717|ES	chr11	62853667	62853730	SLTM|K562	63
chr11	62853517	62854517	+	XLOC_029037|u87|ENSG00000255717|ES	chr11	62853908	62853938	IGF2BP1|HepG2	30
chr11	62853517	62854517	+	XLOC_029037|u87|ENSG00000255717|ES	chr11	62853666	62853729	AGGF1|HepG2	63
chr11	62853517	62854517	+	XLOC_029037|u87|ENSG00000255717|ES	chr11	62853734	62853786	PRPF8|K562	52
chr11	62853517	62854517	+	XLOC_029037|u87|ENSG00000255717|ES	chr11	62853665	62853726	PUM2|K562	61
chr11	62853517	62854517	+	XLOC_029037|u87|ENSG00000255717|ES	chr11	62853667	62853716	DHX30|K562	49
chr11	62853517	62854517	+	XLOC_029037|u87|ENSG00000255717|ES	chr11	62853938	62853957	NCBP2|K562	19
chr11	62853517	62854517	+	XLOC_029037|u87|ENSG00000255717|ES	chr11	62853543	62853580	EFTUD2|K562	37
chr11	62853517	62854517	+	XLOC_029037|u87|ENSG00000255717|ES	chr11	62853671	62853729	AGGF1|HepG2	58
chr11	62853517	62854517	+	XLOC_029037|u87|ENSG00000255717|ES	chr11	62854227	62854246	LSM11|K562	19
chr11	62853517	62854517	+	XLOC_029037|u87|ENSG00000255717|ES	chr11	62853906	62853962	HNRNPUL1|K562	56
chr11	62853517	62854517	+	XLOC_029037|u87|ENSG00000255717|ES	chr11	62853676	62853696	CSTF2T|K562	20
chr11	62853517	62854517	+	XLOC_029037|u87|ENSG00000255717|ES	chr11	62853664	62853731	AUH|K562	67
chr11	62853517	62854517	+	XLOC_029037|u87|ENSG00000255717|ES	chr11	62853918	62853965	NKRF|HepG2	47
chr11	62853517	62854517	+	XLOC_029037|u87|ENSG00000255717|ES	chr11	62853665	62853730	HNRNPM|HepG2	65
chr11	62853517	62854517	+	XLOC_029037|u87|ENSG00000255717|ES	chr11	62853683	62853712	DGCR8|K562	29
chr11	62853517	62854517	+	XLOC_029037|u87|ENSG00000255717|ES	chr11	62853925	62853929	SMNDC1|K562	4
chr11	62853517	62854517	+	XLOC_029037|u87|ENSG00000255717|ES	chr11	62853666	62853721	HNRNPK|K562	55
chr11	62853517	62854517	+	XLOC_029037|u87|ENSG00000255717|ES	chr11	62853931	62853958	SUB1|HepG2	27
chr11	62853517	62854517	+	XLOC_029037|u87|ENSG00000255717|ES	chr11	62853655	62853688	AGO2|HEK293S	33
chr11	62853517	62854517	+	XLOC_029037|u87|ENSG00000255717|ES	chr11	62853893	62853948	LIN28B|HEK293	55
chr11	62853517	62854517	+	XLOC_029037|u87|ENSG00000255717|ES	chr11	62853664	62853722	IGF2BP3|HepG2	58
chr11	62853517	62854517	+	XLOC_029037|u87|ENSG00000255717|ES	chr11	62853676	62853715	DDX55|HepG2	39
chr11	62853517	62854517	+	XLOC_029037|u87|ENSG00000255717|ES	chr11	62853906	62853935	TROVE2|K562	29
chr11	62853517	62854517	+	XLOC_029037|u87|ENSG00000255717|ES	chr11	62853666	62853728	DROSHA|K562	62
chr11	62853517	62854517	+	XLOC_029037|u87|ENSG00000255717|ES	chr11	62853666	62853720	TRA2A|HepG2	54
chr11	62853517	62854517	+	XLOC_029037|u87|ENSG00000255717|ES	chr11	62854466	62854568	EFTUD2|K562	51
chr11	62853517	62854517	+	XLOC_029037|u87|ENSG00000255717|ES	chr11	62853770	62853783	BUD13|K562	13
chr11	62853517	62854517	+	XLOC_029037|u87|ENSG00000255717|ES	chr11	62853758	62853776	PRPF8|K562	18
chr11	62853517	62854517	+	XLOC_029037|u87|ENSG00000255717|ES	chr11	62853678	62853732	NOLC1|K562	54
chr11	62853517	62854517	+	XLOC_029037|u87|ENSG00000255717|ES	chr11	62853905	62853960	HNRNPU|HepG2	55
chr11	62853517	62854517	+	XLOC_029037|u87|ENSG00000255717|ES	chr11	62853909	62853963	SRSF1|HepG2	54
chr11	62853517	62854517	+	XLOC_029037|u87|ENSG00000255717|ES	chr11	62853655	62853688	TIA1|HeLa	33
chr11	62853517	62854517	+	XLOC_029037|u87|ENSG00000255717|ES	chr11	62853663	62853725	HNRNPK|K562	62
chr11	62853517	62854517	+	XLOC_029037|u87|ENSG00000255717|ES	chr11	62853665	62853718	XRN2|HepG2	53
chr11	62853517	62854517	+	XLOC_029037|u87|ENSG00000255717|ES	chr11	62854427	62854455	PRPF8|K562	28
chr11	62853517	62854517	+	XLOC_029037|u87|ENSG00000255717|ES	chr11	62853665	62853722	IGF2BP3|HepG2	57
chr11	62853517	62854517	+	XLOC_029037|u87|ENSG00000255717|ES	chr11	62854061	62854078	BUD13|K562	17
chr11	62853517	62854517	+	XLOC_029037|u87|ENSG00000255717|ES	chr11	62854192	62854205	HNRNPA1|HepG2	13
chr11	62853517	62854517	+	XLOC_029037|u87|ENSG00000255717|ES	chr11	62853665	62853744	TAF15|HepG2	79
chr11	62853517	62854517	+	XLOC_029037|u87|ENSG00000255717|ES	chr11	62853938	62854006	EFTUD2|K562	68
chr11	62853517	62854517	+	XLOC_029037|u87|ENSG00000255717|ES	chr11	62853501	62853590	PRPF8|K562	73
chr11	62853517	62854517	+	XLOC_029037|u87|ENSG00000255717|ES	chr11	62853665	62853688	RPS3|K562	23
chr11	62853517	62854517	+	XLOC_029037|u87|ENSG00000255717|ES	chr11	62853796	62853822	PRPF8|K562	26
chr11	62853517	62854517	+	XLOC_029037|u87|ENSG00000255717|ES	chr11	62853893	62853928	LIN28A|H9	35
chr11	62853517	62854517	+	XLOC_029037|u87|ENSG00000255717|ES	chr11	62853927	62853954	ZRANB2|K562	27
chr11	62853517	62854517	+	XLOC_029037|u87|ENSG00000255717|ES	chr11	62853913	62853968	HLTF|K562	55
chr11	62853517	62854517	+	XLOC_029037|u87|ENSG00000255717|ES	chr11	62854341	62854378	TBRG4|HepG2	37
chr11	62853517	62854517	+	XLOC_029037|u87|ENSG00000255717|ES	chr11	62853530	62853603	XRN2|K562	73
chr11	62853517	62854517	+	XLOC_029037|u87|ENSG00000255717|ES	chr11	62853542	62853560	EFTUD2|K562	18
chr11	62853517	62854517	+	XLOC_029037|u87|ENSG00000255717|ES	chr11	62853681	62853731	SERBP1|K562	50
chr11	62853517	62854517	+	XLOC_029037|u87|ENSG00000255717|ES	chr11	62853911	62853967	LARP7|K562	56
chr11	62853517	62854517	+	XLOC_029037|u87|ENSG00000255717|ES	chr11	62853907	62853958	SLBP|K562	51
chr11	62853517	62854517	+	XLOC_029037|u87|ENSG00000255717|ES	chr11	62853908	62853969	RBM15|K562	61
chr11	62853517	62854517	+	XLOC_029037|u87|ENSG00000255717|ES	chr11	62853931	62853968	NOLC1|K562	37
chr11	62853517	62854517	+	XLOC_029037|u87|ENSG00000255717|ES	chr11	62853679	62853710	NKRF|HepG2	31
chr11	62853517	62854517	+	XLOC_029037|u87|ENSG00000255717|ES	chr11	62853935	62853965	TROVE2|K562	30
chr11	62853517	62854517	+	XLOC_029037|u87|ENSG00000255717|ES	chr11	62853665	62853731	EXOSC5|K562	66
chr11	62853517	62854517	+	XLOC_029037|u87|ENSG00000255717|ES	chr11	62853915	62853965	SUPV3L1|HepG2	50
chr11	62853517	62854517	+	XLOC_029037|u87|ENSG00000255717|ES	chr11	62853873	62853903	FAM120A|HepG2	30
chr11	62853517	62854517	+	XLOC_029037|u87|ENSG00000255717|ES	chr11	62853665	62853721	DHX30|HepG2	56
chr11	62853517	62854517	+	XLOC_029037|u87|ENSG00000255717|ES	chr11	62853668	62853720	TIA1|K562	52
chr11	62853517	62854517	+	XLOC_029037|u87|ENSG00000255717|ES	chr11	62853917	62853956	U2AF2|K562	39
chr11	62853517	62854517	+	XLOC_029037|u87|ENSG00000255717|ES	chr11	62853812	62853869	BUD13|K562	57
chr11	62853517	62854517	+	XLOC_029037|u87|ENSG00000255717|ES	chr11	62853906	62853968	RBM27|K562	62
chr11	62853517	62854517	+	XLOC_029037|u87|ENSG00000255717|ES	chr11	62853667	62853729	GRWD1|HepG2	62
chr11	62853517	62854517	+	XLOC_029037|u87|ENSG00000255717|ES	chr11	62854082	62854102	SF3B4|K562	20
chr11	62853517	62854517	+	XLOC_029037|u87|ENSG00000255717|ES	chr11	62853665	62853734	SND1|HepG2	69
chr11	62853517	62854517	+	XLOC_029037|u87|ENSG00000255717|ES	chr11	62853912	62853981	HNRNPL|K562	69
chr11	62853517	62854517	+	XLOC_029037|u87|ENSG00000255717|ES	chr11	62853673	62853708	UCHL5|K562	35
chr11	62853517	62854517	+	XLOC_029037|u87|ENSG00000255717|ES	chr11	62853862	62853864	LSM11|K562	2
chr11	62853517	62854517	+	XLOC_029037|u87|ENSG00000255717|ES	chr11	62853906	62853965	TRA2A|K562	59
chr11	62853517	62854517	+	XLOC_029037|u87|ENSG00000255717|ES	chr11	62853910	62853964	UPF1|K562	54
chr11	62853517	62854517	+	XLOC_029037|u87|ENSG00000255717|ES	chr11	62854329	62854339	U2AF1|HepG2	10
chr11	62853517	62854517	+	XLOC_029037|u87|ENSG00000255717|ES	chr11	62853907	62853964	RBFOX2|K562	57
chr11	62853517	62854517	+	XLOC_029037|u87|ENSG00000255717|ES	chr11	62854308	62854353	U2AF2|K562	45
chr11	62853517	62854517	+	XLOC_029037|u87|ENSG00000255717|ES	chr11	62854322	62854365	HNRNPK|K562	43
chr11	62853517	62854517	+	XLOC_029037|u87|ENSG00000255717|ES	chr11	62854309	62854367	HNRNPU|K562	58
chr11	62853517	62854517	+	XLOC_029037|u87|ENSG00000255717|ES	chr11	62853910	62853969	MTPAP|K562	59
chr11	62853517	62854517	+	XLOC_029037|u87|ENSG00000255717|ES	chr11	62853715	62853731	SRSF1|K562	16
chr11	62853517	62854517	+	XLOC_029037|u87|ENSG00000255717|ES	chr11	62854434	62854454	PRPF8|K562	20
chr11	62853517	62854517	+	XLOC_029037|u87|ENSG00000255717|ES	chr11	62854426	62854448	TIAL1|HeLa	22
chr11	62853517	62854517	+	XLOC_029037|u87|ENSG00000255717|ES	chr11	62853671	62853719	BUD13|K562	48
chr11	62853517	62854517	+	XLOC_029037|u87|ENSG00000255717|ES	chr11	62853905	62853964	GNL3|K562	59
chr11	62853517	62854517	+	XLOC_029037|u87|ENSG00000255717|ES	chr11	62853905	62853908	TROVE2|HepG2	3
chr11	62853517	62854517	+	XLOC_029037|u87|ENSG00000255717|ES	chr11	62853877	62853973	SRSF7|K562	96
chr11	62853517	62854517	+	XLOC_029037|u87|ENSG00000255717|ES	chr11	62854316	62854331	XRN2|K562	15
chr11	62853517	62854517	+	XLOC_029037|u87|ENSG00000255717|ES	chr11	62853543	62853616	XRN2|K562	73
chr11	62853517	62854517	+	XLOC_029037|u87|ENSG00000255717|ES	chr11	62854514	62854560	U2AF1|K562	3
chr11	62853517	62854517	+	XLOC_029037|u87|ENSG00000255717|ES	chr11	62854447	62854455	RBM22|K562	8
chr11	62853517	62854517	+	XLOC_029037|u87|ENSG00000255717|ES	chr11	62853665	62853735	XRCC6|K562	70
chr11	62853517	62854517	+	XLOC_029037|u87|ENSG00000255717|ES	chr11	62853909	62853965	NSUN2|K562	56
chr11	62853517	62854517	+	XLOC_029037|u87|ENSG00000255717|ES	chr11	62853692	62853712	PTBP1|K562	20
chr11	62853517	62854517	+	XLOC_029037|u87|ENSG00000255717|ES	chr11	62853893	62853928	NUDT21|HEK293	35
chr11	62853517	62854517	+	XLOC_029037|u87|ENSG00000255717|ES	chr11	62853911	62853958	PPIG|HepG2	47
chr11	62853517	62854517	+	XLOC_029037|u87|ENSG00000255717|ES	chr11	62853736	62853768	XRN2|K562	32
chr11	62853517	62854517	+	XLOC_029037|u87|ENSG00000255717|ES	chr11	62853668	62853727	POLR2G|HepG2	59
chr11	62853517	62854517	+	XLOC_029037|u87|ENSG00000255717|ES	chr11	62853670	62853726	CSTF2T|HepG2	56
chr11	62853517	62854517	+	XLOC_029037|u87|ENSG00000255717|ES	chr11	62854394	62854426	TIA1|K562	32
chr11	62853517	62854517	+	XLOC_029037|u87|ENSG00000255717|ES	chr11	62853667	62853726	RBM15|K562	59
chr11	62853517	62854517	+	XLOC_029037|u87|ENSG00000255717|ES	chr11	62853603	62853648	XRN2|K562	45
chr11	62853517	62854517	+	XLOC_029037|u87|ENSG00000255717|ES	chr11	62853915	62853982	RBM22|HepG2	67
chr11	62853517	62854517	+	XLOC_029037|u87|ENSG00000255717|ES	chr11	62853572	62853626	BUD13|HepG2	54
chr11	62853517	62854517	+	XLOC_029037|u87|ENSG00000255717|ES	chr11	62854340	62854344	HNRNPL|HepG2	4
chr11	62853517	62854517	+	XLOC_029037|u87|ENSG00000255717|ES	chr11	62853912	62853967	RPS3|HepG2	55
chr11	62853517	62854517	+	XLOC_029037|u87|ENSG00000255717|ES	chr11	62854314	62854351	U2AF1|K562	37
chr11	62853517	62854517	+	XLOC_029037|u87|ENSG00000255717|ES	chr11	62853818	62853843	SF3B4|K562	25
chr11	62853517	62854517	+	XLOC_029037|u87|ENSG00000255717|ES	chr11	62853664	62853722	XPO5|HepG2	58
chr11	62853517	62854517	+	XLOC_029037|u87|ENSG00000255717|ES	chr11	62853666	62853729	SRSF1|HepG2	63
chr11	62853517	62854517	+	XLOC_029037|u87|ENSG00000255717|ES	chr11	62853871	62853892	HNRNPA1|K562	21
chr11	62853517	62854517	+	XLOC_029037|u87|ENSG00000255717|ES	chr11	62853690	62853708	DDX6|HepG2	18
chr11	62853517	62854517	+	XLOC_029037|u87|ENSG00000255717|ES	chr11	62853680	62853712	XRCC6|K562	32
chr11	62853517	62854517	+	XLOC_029037|u87|ENSG00000255717|ES	chr11	62853908	62853968	FXR1|K562	60
chr11	62853517	62854517	+	XLOC_029037|u87|ENSG00000255717|ES	chr11	62853908	62853963	BCCIP|HepG2	55
chr11	62853517	62854517	+	XLOC_029037|u87|ENSG00000255717|ES	chr11	62853907	62853959	AUH|K562	52
chr11	62853517	62854517	+	XLOC_029037|u87|ENSG00000255717|ES	chr11	62853680	62853726	CPSF6|K562	46
chr11	62853517	62854517	+	XLOC_029037|u87|ENSG00000255717|ES	chr11	62853530	62853551	BUD13|HepG2	21
chr11	62853517	62854517	+	XLOC_029037|u87|ENSG00000255717|ES	chr11	62853919	62853956	HNRNPM|HepG2	37
chr11	62853517	62854517	+	XLOC_029037|u87|ENSG00000255717|ES	chr11	62853919	62853962	ZRANB2|K562	43
chr11	62853517	62854517	+	XLOC_029037|u87|ENSG00000255717|ES	chr11	62853798	62853813	XRN2|K562	15
chr11	62853517	62854517	+	XLOC_029037|u87|ENSG00000255717|ES	chr11	62853794	62853828	CSTF2|HeLa	34
chr11	62853517	62854517	+	XLOC_029037|u87|ENSG00000255717|ES	chr11	62853895	62853960	SFPQ|HepG2	65
chr11	62853517	62854517	+	XLOC_029037|u87|ENSG00000255717|ES	chr11	62853665	62853735	FXR1|K562	70
chr11	62853517	62854517	+	XLOC_029037|u87|ENSG00000255717|ES	chr11	62853687	62853722	GEMIN5|K562	35
chr11	62853517	62854517	+	XLOC_029037|u87|ENSG00000255717|ES	chr11	62854185	62854206	DHX30|K562	21
chr11	62853517	62854517	+	XLOC_029037|u87|ENSG00000255717|ES	chr11	62853665	62853730	RPS5|K562	65
chr11	62853517	62854517	+	XLOC_029037|u87|ENSG00000255717|ES	chr11	62853565	62853600	U2AF2|K562	35
chr11	62853517	62854517	+	XLOC_029037|u87|ENSG00000255717|ES	chr11	62854187	62854203	LIN28B|HepG2	16
chr11	62853517	62854517	+	XLOC_029037|u87|ENSG00000255717|ES	chr11	62853680	62853712	DDX59|HepG2	32
chr11	62853517	62854517	+	XLOC_029037|u87|ENSG00000255717|ES	chr11	62854407	62854428	KHSRP|K562	21
chr11	62853517	62854517	+	XLOC_029037|u87|ENSG00000255717|ES	chr11	62853665	62853742	EWSR1|K562	77
chr11	62853517	62854517	+	XLOC_029037|u87|ENSG00000255717|ES	chr11	62853666	62853733	LSM11|K562	67
chr11	62853517	62854517	+	XLOC_029037|u87|ENSG00000255717|ES	chr11	62854482	62854504	KHSRP|K562	22
chr11	62853517	62854517	+	XLOC_029037|u87|ENSG00000255717|ES	chr11	62853675	62853726	EFTUD2|HepG2	51
chr11	62853517	62854517	+	XLOC_029037|u87|ENSG00000255717|ES	chr11	62854505	62854528	AGO1|HEK293	12
chr11	62853517	62854517	+	XLOC_029037|u87|ENSG00000255717|ES	chr11	62853919	62853959	SND1|HepG2	40
chr11	62853517	62854517	+	XLOC_029037|u87|ENSG00000255717|ES	chr11	62853893	62853948	EWSR|HEK293	55
chr11	62853517	62854517	+	XLOC_029037|u87|ENSG00000255717|ES	chr11	62853845	62853864	U2AF2|K562	19
chr11	62853517	62854517	+	XLOC_029037|u87|ENSG00000255717|ES	chr11	62854329	62854348	QKI|HepG2	19
chr11	62853517	62854517	+	XLOC_029037|u87|ENSG00000255717|ES	chr11	62853844	62853865	U2AF2|K562	21
chr11	62853517	62854517	+	XLOC_029037|u87|ENSG00000255717|ES	chr11	62853906	62853966	CSTF2|HepG2	60
chr11	62853517	62854517	+	XLOC_029037|u87|ENSG00000255717|ES	chr11	62853668	62853729	UCHL5|HepG2	61
chr11	62853517	62854517	+	XLOC_029037|u87|ENSG00000255717|ES	chr11	62853908	62853962	LIN28B|HepG2	54
chr11	62853517	62854517	+	XLOC_029037|u87|ENSG00000255717|ES	chr11	62853689	62853730	NOLC1|HepG2	41
chr11	62853517	62854517	+	XLOC_029037|u87|ENSG00000255717|ES	chr11	62853893	62853948	YTHDF2|HeLa	55
chr11	62853517	62854517	+	XLOC_029037|u87|ENSG00000255717|ES	chr11	62853908	62853969	SND1|K562	61
chr11	62853517	62854517	+	XLOC_029037|u87|ENSG00000255717|ES	chr11	62853910	62853955	HNRNPK|HepG2	45
chr11	62853517	62854517	+	XLOC_029037|u87|ENSG00000255717|ES	chr11	62853908	62853969	TAF15|K562	61
chr11	62853517	62854517	+	XLOC_029037|u87|ENSG00000255717|ES	chr11	62853580	62853631	EFTUD2|K562	51
chr11	62853517	62854517	+	XLOC_029037|u87|ENSG00000255717|ES	chr11	62853681	62853709	RPS11|K562	28
chr11	62853517	62854517	+	XLOC_029037|u87|ENSG00000255717|ES	chr11	62853665	62853727	RPS3|K562	62
chr11	62853517	62854517	+	XLOC_029037|u87|ENSG00000255717|ES	chr11	62854066	62854102	SF3B4|K562	36
chr11	62853517	62854517	+	XLOC_029037|u87|ENSG00000255717|ES	chr11	62853906	62853961	HNRNPA1|HepG2	55
chr11	62853517	62854517	+	XLOC_029037|u87|ENSG00000255717|ES	chr11	62853692	62853706	PPIL4|K562	14
chr11	62853517	62854517	+	XLOC_029037|u87|ENSG00000255717|ES	chr11	62853666	62853726	DDX3X|HepG2	60
chr11	62853517	62854517	+	XLOC_029037|u87|ENSG00000255717|ES	chr11	62854395	62854408	KHSRP|K562	13
chr11	62853517	62854517	+	XLOC_029037|u87|ENSG00000255717|ES	chr11	62854327	62854335	DDX42|K562	8
chr11	62853517	62854517	+	XLOC_029037|u87|ENSG00000255717|ES	chr11	62853681	62853707	NONO|K562	26
chr11	62853517	62854517	+	XLOC_029037|u87|ENSG00000255717|ES	chr11	62853911	62853974	TARDBP|K562	63
chr11	62853517	62854517	+	XLOC_029037|u87|ENSG00000255717|ES	chr11	62853668	62853724	U2AF1|HepG2	56
chr11	62853517	62854517	+	XLOC_029037|u87|ENSG00000255717|ES	chr11	62853680	62853706	RBM27|K562	26
chr11	62853517	62854517	+	XLOC_029037|u87|ENSG00000255717|ES	chr11	62853692	62853732	FASTKD2|K562	40
chr11	62853517	62854517	+	XLOC_029037|u87|ENSG00000255717|ES	chr11	62853893	62853948	CSTF2T|HEK293	55
chr11	62853517	62854517	+	XLOC_029037|u87|ENSG00000255717|ES	chr11	62853930	62853971	DHX30|K562	41
chr11	62853517	62854517	+	XLOC_029037|u87|ENSG00000255717|ES	chr11	62853906	62853962	PUM2|K562	56
chr11	62853517	62854517	+	XLOC_029037|u87|ENSG00000255717|ES	chr11	62853893	62853928	CPSF6|HEK293	35
chr11	62853517	62854517	+	XLOC_029037|u87|ENSG00000255717|ES	chr11	62854478	62854552	PRPF8|K562	39
chr11	62853517	62854517	+	XLOC_029037|u87|ENSG00000255717|ES	chr11	62853671	62853710	FMR1|K562	39
chr11	62853517	62854517	+	XLOC_029037|u87|ENSG00000255717|ES	chr11	62853665	62853724	GPKOW|K562	59
chr11	62853517	62854517	+	XLOC_029037|u87|ENSG00000255717|ES	chr11	62853920	62853958	SUB1|HepG2	38
chr11	62853517	62854517	+	XLOC_029037|u87|ENSG00000255717|ES	chr11	62853905	62853968	HNRNPU|K562	63
chr11	62853517	62854517	+	XLOC_029037|u87|ENSG00000255717|ES	chr11	62853507	62853542	EFTUD2|K562	25
chr11	62853517	62854517	+	XLOC_029037|u87|ENSG00000255717|ES	chr11	62853665	62853734	LARP4|HepG2	69
chr11	62853517	62854517	+	XLOC_029037|u87|ENSG00000255717|ES	chr11	62853929	62853967	EIF3H|HepG2	38
chr11	62853517	62854517	+	XLOC_029037|u87|ENSG00000255717|ES	chr11	62853980	62854012	SUPV3L1|HepG2	32
chr11	62853517	62854517	+	XLOC_029037|u87|ENSG00000255717|ES	chr11	62853909	62853966	KHDRBS1|K562	57
chr11	62853517	62854517	+	XLOC_029037|u87|ENSG00000255717|ES	chr11	62853674	62853706	XRCC6|HepG2	32
chr11	62853517	62854517	+	XLOC_029037|u87|ENSG00000255717|ES	chr11	62853664	62853726	FTO|K562	62
chr11	62853517	62854517	+	XLOC_029037|u87|ENSG00000255717|ES	chr11	62854430	62854508	EFTUD2|K562	78
chr11	62853517	62854517	+	XLOC_029037|u87|ENSG00000255717|ES	chr11	62853690	62853730	PTBP1|K562	40
chr11	62853517	62854517	+	XLOC_029037|u87|ENSG00000255717|ES	chr11	62853667	62853725	FAM120A|K562	58
chr11	62853517	62854517	+	XLOC_029037|u87|ENSG00000255717|ES	chr11	62854093	62854141	TIA1|K562	48
chr11	62853517	62854517	+	XLOC_029037|u87|ENSG00000255717|ES	chr11	62853908	62853963	HNRNPUL1|HepG2	55
chr11	62853517	62854517	+	XLOC_029037|u87|ENSG00000255717|ES	chr11	62854411	62854429	TIA1|K562	18
chr11	62853517	62854517	+	XLOC_029037|u87|ENSG00000255717|ES	chr11	62853665	62853733	UPF1|K562	68
chr11	62853517	62854517	+	XLOC_029037|u87|ENSG00000255717|ES	chr11	62853912	62853936	ZNF622|K562	24
chr11	62853517	62854517	+	XLOC_029037|u87|ENSG00000255717|ES	chr11	62853930	62853943	SLTM|K562	13
chr11	62853517	62854517	+	XLOC_029037|u87|ENSG00000255717|ES	chr11	62853664	62853726	TAF15|K562	62
chr11	62853517	62854517	+	XLOC_029037|u87|ENSG00000255717|ES	chr11	62853723	62853732	SND1|K562	9
chr11	62853517	62854517	+	XLOC_029037|u87|ENSG00000255717|ES	chr11	62853665	62853727	METAP2|K562	62
chr11	62853517	62854517	+	XLOC_029037|u87|ENSG00000255717|ES	chr11	62853664	62853732	CSTF2|HepG2	68
chr11	62853517	62854517	+	XLOC_029037|u87|ENSG00000255717|ES	chr11	62853907	62853972	UCHL5|K562	65
chr11	62853517	62854517	+	XLOC_029037|u87|ENSG00000255717|ES	chr11	62853666	62853727	SFPQ|HepG2	61
chr11	62853517	62854517	+	XLOC_029037|u87|ENSG00000255717|ES	chr11	62853665	62853731	SRSF1|K562	66
chr11	62853517	62854517	+	XLOC_029037|u87|ENSG00000255717|ES	chr11	62853690	62853705	DDX6|K562	15
chr11	62853517	62854517	+	XLOC_029037|u87|ENSG00000255717|ES	chr11	62853670	62853730	METAP2|K562	60
chr11	62853517	62854517	+	XLOC_029037|u87|ENSG00000255717|ES	chr11	62853672	62853698	SUPV3L1|HepG2	26
chr11	62853517	62854517	+	XLOC_029037|u87|ENSG00000255717|ES	chr11	62853568	62853591	DDX55|K562	23
chr11	62853517	62854517	+	XLOC_029037|u87|ENSG00000255717|ES	chr11	62853694	62853719	SMNDC1|K562	25
chr11	62853517	62854517	+	XLOC_029037|u87|ENSG00000255717|ES	chr11	62853673	62853706	DDX24|K562	33
chr11	62853517	62854517	+	XLOC_029037|u87|ENSG00000255717|ES	chr11	62853917	62853963	LARP7|HepG2	46
chr11	62853517	62854517	+	XLOC_029037|u87|ENSG00000255717|ES	chr11	62853587	62853630	SF3B4|HepG2	43
chr11	62853517	62854517	+	XLOC_029037|u87|ENSG00000255717|ES	chr11	62853678	62853713	SMNDC1|HepG2	35
chr11	62853517	62854517	+	XLOC_029037|u87|ENSG00000255717|ES	chr11	62853674	62853726	HNRNPL|K562	52
chr11	62853517	62854517	+	XLOC_029037|u87|ENSG00000255717|ES	chr11	62853910	62853967	DKC1|HepG2	57
chr11	62853517	62854517	+	XLOC_029037|u87|ENSG00000255717|ES	chr11	62853794	62853828	TAF15|HEK293	34
chr11	62853517	62854517	+	XLOC_029037|u87|ENSG00000255717|ES	chr11	62854374	62854407	KHSRP|K562	33
chr11	62853517	62854517	+	XLOC_029037|u87|ENSG00000255717|ES	chr11	62853674	62853738	RPS5|HepG2	64
chr11	62853517	62854517	+	XLOC_029037|u87|ENSG00000255717|ES	chr11	62854481	62854508	PRPF8|HepG2	27
chr11	62853517	62854517	+	XLOC_029037|u87|ENSG00000255717|ES	chr11	62854335	62854352	DGCR8|HepG2	17
chr11	62853517	62854517	+	XLOC_029037|u87|ENSG00000255717|ES	chr11	62854311	62854345	HNRNPL|K562	34
chr11	62853517	62854517	+	XLOC_029037|u87|ENSG00000255717|ES	chr11	62854054	62854063	TBRG4|HepG2	9
chr11	62853517	62854517	+	XLOC_029037|u87|ENSG00000255717|ES	chr11	62854297	62854344	FMR1|K562	47
chr11	62853517	62854517	+	XLOC_029037|u87|ENSG00000255717|ES	chr11	62853865	62853901	U2AF2|K562	36
chr11	62853517	62854517	+	XLOC_029037|u87|ENSG00000255717|ES	chr11	62853922	62853967	FMR1|K562	45
chr11	62853517	62854517	+	XLOC_029037|u87|ENSG00000255717|ES	chr11	62853915	62853970	DDX59|HepG2	55
chr11	62853517	62854517	+	XLOC_029037|u87|ENSG00000255717|ES	chr11	62853834	62853895	SF3B4|HepG2	61
chr11	62853517	62854517	+	XLOC_029037|u87|ENSG00000255717|ES	chr11	62853542	62853580	PRPF8|HepG2	38
chr11	62853517	62854517	+	XLOC_029037|u87|ENSG00000255717|ES	chr11	62854481	62854526	PRPF8|HepG2	36
chr11	62853517	62854517	+	XLOC_029037|u87|ENSG00000255717|ES	chr11	62853675	62853726	DHX30|K562	51
chr11	62853517	62854517	+	XLOC_029037|u87|ENSG00000255717|ES	chr11	62853665	62853718	SRSF7|HepG2	53
chr11	62853517	62854517	+	XLOC_029037|u87|ENSG00000255717|ES	chr11	62854345	62854357	PRPF8|K562	12
chr11	62853517	62854517	+	XLOC_029037|u87|ENSG00000255717|ES	chr11	62853906	62853966	NPM1|K562	60
chr11	62853517	62854517	+	XLOC_029037|u87|ENSG00000255717|ES	chr11	62853927	62853944	XRN2|HepG2	17
chr11	62853517	62854517	+	XLOC_029037|u87|ENSG00000255717|ES	chr11	62853908	62853965	TNRC6A|K562	57
chr11	62853517	62854517	+	XLOC_029037|u87|ENSG00000255717|ES	chr11	62853844	62853869	U2AF1|K562	25
chr11	62853517	62854517	+	XLOC_029037|u87|ENSG00000255717|ES	chr11	62853916	62853969	PPIL4|K562	53
chr11	62853517	62854517	+	XLOC_029037|u87|ENSG00000255717|ES	chr11	62854126	62854129	KHSRP|K562	3
chr11	62853517	62854517	+	XLOC_029037|u87|ENSG00000255717|ES	chr11	62853913	62853965	DGCR8|HepG2	52
chr11	62853517	62854517	+	XLOC_029037|u87|ENSG00000255717|ES	chr11	62853674	62853704	HNRNPC|HepG2	30
chr11	62853517	62854517	+	XLOC_029037|u87|ENSG00000255717|ES	chr11	62853914	62853946	EIF4G2|K562	32
chr11	62853517	62854517	+	XLOC_029037|u87|ENSG00000255717|ES	chr11	62853768	62853811	PRPF8|HepG2	43
chr11	62853517	62854517	+	XLOC_029037|u87|ENSG00000255717|ES	chr11	62853916	62853972	EIF3D|HepG2	56
chr11	62853517	62854517	+	XLOC_029037|u87|ENSG00000255717|ES	chr11	62853677	62853709	TBRG4|K562	32
chr11	62853517	62854517	+	XLOC_029037|u87|ENSG00000255717|ES	chr11	62853910	62853949	SUPV3L1|HepG2	39
chr11	62853517	62854517	+	XLOC_029037|u87|ENSG00000255717|ES	chr11	62853666	62853730	EIF3H|HepG2	64
chr11	62853517	62854517	+	XLOC_029037|u87|ENSG00000255717|ES	chr11	62853674	62853705	HLTF|K562	31
chr11	62853517	62854517	+	XLOC_029037|u87|ENSG00000255717|ES	chr11	62853670	62853728	RPS3|HepG2	58
chr11	62853517	62854517	+	XLOC_029037|u87|ENSG00000255717|ES	chr11	62853721	62853732	QKI|K562	11
chr11	62853517	62854517	+	XLOC_029037|u87|ENSG00000255717|ES	chr11	62853909	62853969	EIF3D|HepG2	60
chr11	62853517	62854517	+	XLOC_029037|u87|ENSG00000255717|ES	chr11	62853666	62853719	PPIG|HepG2	53
chr11	62853517	62854517	+	XLOC_029037|u87|ENSG00000255717|ES	chr11	62854064	62854105	SF3B4|HepG2	41
chr11	62853517	62854517	+	XLOC_029037|u87|ENSG00000255717|ES	chr11	62853951	62853964	DDX55|HepG2	13
chr11	62853517	62854517	+	XLOC_029037|u87|ENSG00000255717|ES	chr11	62853914	62853968	XRCC6|K562	54
chr11	62853517	62854517	+	XLOC_029037|u87|ENSG00000255717|ES	chr11	62853665	62853726	UCHL5|HepG2	61
chr11	62853517	62854517	+	XLOC_029037|u87|ENSG00000255717|ES	chr11	62853765	62853861	EFTUD2|HepG2	96
chr11	62853517	62854517	+	XLOC_029037|u87|ENSG00000255717|ES	chr11	62853667	62853727	RBM22|HepG2	60
chr11	62853517	62854517	+	XLOC_029037|u87|ENSG00000255717|ES	chr11	62854005	62854022	PRPF8|HepG2	17
chr11	62853517	62854517	+	XLOC_029037|u87|ENSG00000255717|ES	chr11	62853893	62853948	HNRNPU|HEK293T	55
chr11	62853517	62854517	+	XLOC_029037|u87|ENSG00000255717|ES	chr11	62853664	62853725	HNRNPK|HepG2	61
chr11	62853517	62854517	+	XLOC_029037|u87|ENSG00000255717|ES	chr11	62853927	62853978	PUS1|K562	51
chr11	62853517	62854517	+	XLOC_029037|u87|ENSG00000255717|ES	chr11	62853516	62853586	BUD13|K562	69
chr11	62853517	62854517	+	XLOC_029037|u87|ENSG00000255717|ES	chr11	62854508	62854522	PRPF8|K562	9
chr11	62853517	62854517	+	XLOC_029037|u87|ENSG00000255717|ES	chr11	62853535	62853560	SF3B4|K562	25
chr11	62853517	62854517	+	XLOC_029037|u87|ENSG00000255717|ES	chr11	62853665	62853727	QKI|K562	62
chr11	62853517	62854517	+	XLOC_029037|u87|ENSG00000255717|ES	chr11	62853655	62853688	FBL|HEK293	33
chr11	62853517	62854517	+	XLOC_029037|u87|ENSG00000255717|ES	chr11	62853908	62853925	SMNDC1|K562	17
chr11	62853517	62854517	+	XLOC_029037|u87|ENSG00000255717|ES	chr11	62853916	62853969	SBDS|K562	53
chr11	62853517	62854517	+	XLOC_029037|u87|ENSG00000255717|ES	chr11	62853905	62853958	SMNDC1|K562	53
chr11	62853517	62854517	+	XLOC_029037|u87|ENSG00000255717|ES	chr11	62853768	62853780	BUD13|K562	12
chr11	62853517	62854517	+	XLOC_029037|u87|ENSG00000255717|ES	chr11	62853663	62853716	FAM120A|HepG2	53
chr11	62853517	62854517	+	XLOC_029037|u87|ENSG00000255717|ES	chr11	62853910	62853963	DDX3X|K562	53
chr11	62853517	62854517	+	XLOC_029037|u87|ENSG00000255717|ES	chr11	62853595	62853624	SF3A3|HepG2	29
chr11	62853517	62854517	+	XLOC_029037|u87|ENSG00000255717|ES	chr11	62854382	62854391	PRPF8|K562	9
chr11	62853517	62854517	+	XLOC_029037|u87|ENSG00000255717|ES	chr11	62853667	62853712	SUB1|HepG2	45
chr11	62853517	62854517	+	XLOC_029037|u87|ENSG00000255717|ES	chr11	62853668	62853724	YWHAG|K562	56
chr11	62853517	62854517	+	XLOC_029037|u87|ENSG00000255717|ES	chr11	62853913	62853960	QKI|HepG2	47
chr11	62853517	62854517	+	XLOC_029037|u87|ENSG00000255717|ES	chr11	62853801	62853862	BUD13|HepG2	61
chr11	62853517	62854517	+	XLOC_029037|u87|ENSG00000255717|ES	chr11	62853812	62853844	EFTUD2|K562	32
chr11	62853517	62854517	+	XLOC_029037|u87|ENSG00000255717|ES	chr11	62853665	62853730	RBM15|HepG2	65
chr11	62853517	62854517	+	XLOC_029037|u87|ENSG00000255717|ES	chr11	62853907	62853969	DDX24|K562	62
chr11	62853517	62854517	+	XLOC_029037|u87|ENSG00000255717|ES	chr11	62854317	62854342	KHSRP|K562	25
chr11	62853517	62854517	+	XLOC_029037|u87|ENSG00000255717|ES	chr11	62854489	62854584	SF3B4|K562	28
chr11	62853517	62854517	+	XLOC_029037|u87|ENSG00000255717|ES	chr11	62853665	62853730	TROVE2|HepG2	65
chr11	62853517	62854517	+	XLOC_029037|u87|ENSG00000255717|ES	chr11	62853920	62853963	RBM15|HepG2	43
chr11	62853517	62854517	+	XLOC_029037|u87|ENSG00000255717|ES	chr11	62853731	62853780	EFTUD2|K562	49
chr11	62853517	62854517	+	XLOC_029037|u87|ENSG00000255717|ES	chr11	62853911	62853969	LARP4|K562	58
chr11	62853517	62854517	+	XLOC_029037|u87|ENSG00000255717|ES	chr11	62853665	62853692	FASTKD2|K562	27
chr11	62853517	62854517	+	XLOC_029037|u87|ENSG00000255717|ES	chr11	62853668	62853731	AGGF1|K562	63
chr11	62853517	62854517	+	XLOC_029037|u87|ENSG00000255717|ES	chr11	62854315	62854357	PRPF8|K562	42
chr11	62853517	62854517	+	XLOC_029037|u87|ENSG00000255717|ES	chr11	62853909	62853972	U2AF2|HepG2	63
chr11	62853517	62854517	+	XLOC_029037|u87|ENSG00000255717|ES	chr11	62853949	62854001	TIA1|HepG2	52
chr11	62853517	62854517	+	XLOC_029037|u87|ENSG00000255717|ES	chr11	62853667	62853721	TAF15|HepG2	54
chr11	62853517	62854517	+	XLOC_029037|u87|ENSG00000255717|ES	chr11	62853665	62853732	AUH|HepG2	67
chr11	62853517	62854517	+	XLOC_029037|u87|ENSG00000255717|ES	chr11	62853680	62853685	SAFB2|K562	5
chr11	62853517	62854517	+	XLOC_029037|u87|ENSG00000255717|ES	chr11	62853905	62853967	HNRNPA1|HepG2	62
chr11	62853517	62854517	+	XLOC_029037|u87|ENSG00000255717|ES	chr11	62853925	62853952	CSTF2T|HepG2	27
chr11	62853517	62854517	+	XLOC_029037|u87|ENSG00000255717|ES	chr11	62853665	62853668	SF3B4|K562	3
chr11	62853517	62854517	+	XLOC_029037|u87|ENSG00000255717|ES	chr11	62854196	62854216	EIF3D|HepG2	20
chr11	62853517	62854517	+	XLOC_029037|u87|ENSG00000255717|ES	chr11	62853750	62853777	KHSRP|K562	27
chr11	62853517	62854517	+	XLOC_029037|u87|ENSG00000255717|ES	chr11	62854103	62854145	TIA1|HepG2	42
chr11	62853517	62854517	+	XLOC_029037|u87|ENSG00000255717|ES	chr11	62853909	62853953	IGF2BP3|HepG2	44
chr11	62853517	62854517	+	XLOC_029037|u87|ENSG00000255717|ES	chr11	62853857	62853879	U2AF1|HepG2	22
chr11	62853517	62854517	+	XLOC_029037|u87|ENSG00000255717|ES	chr11	62853901	62853967	SRSF7|K562	66
chr11	62853517	62854517	+	XLOC_029037|u87|ENSG00000255717|ES	chr11	62853909	62853969	FASTKD2|K562	60
chr11	62853517	62854517	+	XLOC_029037|u87|ENSG00000255717|ES	chr11	62853908	62853970	MTPAP|K562	62
chr11	62853517	62854517	+	XLOC_029037|u87|ENSG00000255717|ES	chr11	62853920	62854007	EFTUD2|HepG2	87
chr11	62853517	62854517	+	XLOC_029037|u87|ENSG00000255717|ES	chr11	62853908	62853961	FTO|K562	53
chr11	62853517	62854517	+	XLOC_029037|u87|ENSG00000255717|ES	chr11	62853927	62853956	IGF2BP1|K562	29
chr11	62853517	62854517	+	XLOC_029037|u87|ENSG00000255717|ES	chr11	62854384	62854418	U2AF2|HepG2	34
chr11	62853517	62854517	+	XLOC_029037|u87|ENSG00000255717|ES	chr11	62854227	62854245	EXOSC5|K562	18
chr11	62853517	62854517	+	XLOC_029037|u87|ENSG00000255717|ES	chr11	62853666	62853735	RPS5|HepG2	69
chr11	62853517	62854517	+	XLOC_029037|u87|ENSG00000255717|ES	chr11	62853935	62853948	SF3B1|K562	13
chr11	62853517	62854517	+	XLOC_029037|u87|ENSG00000255717|ES	chr11	62853907	62853967	UCHL5|K562	60
chr11	62853517	62854517	+	XLOC_029037|u87|ENSG00000255717|ES	chr11	62853678	62853721	BUD13|HepG2	43
chr11	62853517	62854517	+	XLOC_029037|u87|ENSG00000255717|ES	chr11	62853915	62853970	PTBP1|HepG2	55
chr11	62853517	62854517	+	XLOC_029037|u87|ENSG00000255717|ES	chr11	62853909	62853949	GRWD1|HepG2	40
chr11	62853517	62854517	+	XLOC_029037|u87|ENSG00000255717|ES	chr11	62853585	62853624	SF3B4|K562	39
chr11	62853517	62854517	+	XLOC_029037|u87|ENSG00000255717|ES	chr11	62853907	62853959	NCBP2|HepG2	52
chr11	62853517	62854517	+	XLOC_029037|u87|ENSG00000255717|ES	chr11	62853842	62853876	SF3B4|K562	34
chr11	62853517	62854517	+	XLOC_029037|u87|ENSG00000255717|ES	chr11	62853917	62853969	DHX30|K562	52
chr11	62853517	62854517	+	XLOC_029037|u87|ENSG00000255717|ES	chr11	62853908	62853965	HNRNPC|HepG2	57
chr11	62853517	62854517	+	XLOC_029037|u87|ENSG00000255717|ES	chr11	62853936	62853967	FUS|K562	31
chr11	62853517	62854517	+	XLOC_029037|u87|ENSG00000255717|ES	chr11	62853670	62853681	RBFOX2|K562	11
chr11	62853517	62854517	+	XLOC_029037|u87|ENSG00000255717|ES	chr11	62853915	62853969	U2AF1|K562	54
chr11	62853517	62854517	+	XLOC_029037|u87|ENSG00000255717|ES	chr11	62853893	62853948	FUS|HEK293	55
chr11	62853517	62854517	+	XLOC_029037|u87|ENSG00000255717|ES	chr11	62853929	62853964	SMNDC1|K562	35
chr11	62853517	62854517	+	XLOC_029037|u87|ENSG00000255717|ES	chr11	62853908	62853935	TROVE2|HepG2	27
chr11	62853517	62854517	+	XLOC_029037|u87|ENSG00000255717|ES	chr11	62853664	62853728	FASTKD2|K562	64
chr11	62853517	62854517	+	XLOC_029037|u87|ENSG00000255717|ES	chr11	62853665	62853667	PTBP1|K562	2
chr11	62853517	62854517	+	XLOC_029037|u87|ENSG00000255717|ES	chr11	62853665	62853729	NSUN2|K562	64
chr11	62853517	62854517	+	XLOC_029037|u87|ENSG00000255717|ES	chr11	62853669	62853708	CSTF2T|K562	39
chr11	62853517	62854517	+	XLOC_029037|u87|ENSG00000255717|ES	chr11	62853674	62853702	BCCIP|HepG2	28
chr11	62853517	62854517	+	XLOC_029037|u87|ENSG00000255717|ES	chr11	62853666	62853719	U2AF2|HepG2	53
chr11	62853517	62854517	+	XLOC_029037|u87|ENSG00000255717|ES	chr11	62853823	62853878	BUD13|HepG2	55
chr11	62853517	62854517	+	XLOC_029037|u87|ENSG00000255717|ES	chr11	62853906	62853957	SUGP2|HepG2	51
chr11	62853517	62854517	+	XLOC_029037|u87|ENSG00000255717|ES	chr11	62853860	62853892	HNRNPA1|K562	32
chr11	62853517	62854517	+	XLOC_029037|u87|ENSG00000255717|ES	chr11	62853917	62853970	GPKOW|K562	53
chr11	62853517	62854517	+	XLOC_029037|u87|ENSG00000255717|ES	chr11	62853913	62853962	TRA2A|HepG2	49
chr11	62853517	62854517	+	XLOC_029037|u87|ENSG00000255717|ES	chr11	62853912	62853965	YWHAG|K562	53
chr11	62853517	62854517	+	XLOC_029037|u87|ENSG00000255717|ES	chr11	62853921	62853964	AGGF1|K562	43
chr11	62853517	62854517	+	XLOC_029037|u87|ENSG00000255717|ES	chr11	62853665	62853729	DDX24|K562	64
chr11	62853517	62854517	+	XLOC_029037|u87|ENSG00000255717|ES	chr11	62853666	62853718	SLBP|K562	52
chr11	62853517	62854517	+	XLOC_029037|u87|ENSG00000255717|ES	chr11	62853916	62854005	BUD13|HepG2	89
chr11	62853517	62854517	+	XLOC_029037|u87|ENSG00000255717|ES	chr11	62853666	62853724	TRA2A|HepG2	58
chr11	62853517	62854517	+	XLOC_029037|u87|ENSG00000255717|ES	chr11	62853917	62853962	PUS1|K562	45
chr11	62853517	62854517	+	XLOC_029037|u87|ENSG00000255717|ES	chr11	62853893	62853948	NOP58|HEK293	55
chr11	62853517	62854517	+	XLOC_029037|u87|ENSG00000255717|ES	chr11	62853691	62853717	YBX3|K562	26
chr11	62853517	62854517	+	XLOC_029037|u87|ENSG00000255717|ES	chr11	62853908	62853968	TAF15|K562	60
chr11	62853517	62854517	+	XLOC_029037|u87|ENSG00000255717|ES	chr11	62853915	62853967	FUBP3|HepG2	52
chr11	62853517	62854517	+	XLOC_029037|u87|ENSG00000255717|ES	chr11	62853720	62853765	TIA1|K562	45
chr11	62853517	62854517	+	XLOC_029037|u87|ENSG00000255717|ES	chr11	62853671	62853692	FAM120A|K562	21
chr11	62853517	62854517	+	XLOC_029037|u87|ENSG00000255717|ES	chr11	62853684	62853711	LARP4|HepG2	27
chr11	62853517	62854517	+	XLOC_029037|u87|ENSG00000255717|ES	chr11	62853560	62853576	SF3B4|K562	16
chr11	62853517	62854517	+	XLOC_029037|u87|ENSG00000255717|ES	chr11	62853669	62853719	RBFOX2|K562	50
chr11	62853517	62854517	+	XLOC_029037|u87|ENSG00000255717|ES	chr11	62853664	62853729	XPO5|HepG2	65
chr11	62853517	62854517	+	XLOC_029037|u87|ENSG00000255717|ES	chr11	62853935	62853998	CDC40|HepG2	63
chr11	62853517	62854517	+	XLOC_029037|u87|ENSG00000255717|ES	chr11	62853666	62853723	YWHAG|K562	57
chr11	62853517	62854517	+	XLOC_029037|u87|ENSG00000255717|ES	chr11	62853968	62854028	HNRNPF|HEK293T	60
chr11	62853517	62854517	+	XLOC_029037|u87|ENSG00000255717|ES	chr11	62853906	62853964	SUGP2|HepG2	58
chr11	62853517	62854517	+	XLOC_029037|u87|ENSG00000255717|ES	chr11	62854460	62854478	KHSRP|K562	18
chr11	62853517	62854517	+	XLOC_029037|u87|ENSG00000255717|ES	chr11	62854247	62854252	FAM120A|K562	5
chr11	62853517	62854517	+	XLOC_029037|u87|ENSG00000255717|ES	chr11	62854458	62854482	KHSRP|K562	24
chr11	62853517	62854517	+	XLOC_029037|u87|ENSG00000255717|ES	chr11	62853919	62853965	DGCR8|K562	46
chr11	62853517	62854517	+	XLOC_029037|u87|ENSG00000255717|ES	chr11	62853915	62853952	U2AF1|K562	37
chr11	62853517	62854517	+	XLOC_029037|u87|ENSG00000255717|ES	chr11	62853667	62853726	DGCR8|HepG2	59
chr11	62853517	62854517	+	XLOC_029037|u87|ENSG00000255717|ES	chr11	62854481	62854560	XRN2|K562	36
chr11	62853517	62854517	+	XLOC_029037|u87|ENSG00000255717|ES	chr11	62854334	62854340	U2AF2|HepG2	6
chr11	62853517	62854517	+	XLOC_029037|u87|ENSG00000255717|ES	chr11	62853923	62853969	PTBP1|HepG2	46
chr11	62853517	62854517	+	XLOC_029037|u87|ENSG00000255717|ES	chr11	62853690	62853716	SERBP1|K562	26
chr11	62853517	62854517	+	XLOC_029037|u87|ENSG00000255717|ES	chr11	62853664	62853723	SRSF9|HepG2	59
chr11	62853517	62854517	+	XLOC_029037|u87|ENSG00000255717|ES	chr11	62853924	62853967	YBX3|K562	43
chr11	62853517	62854517	+	XLOC_029037|u87|ENSG00000255717|ES	chr11	62853697	62853713	NOLC1|HepG2	16
chr11	62853517	62854517	+	XLOC_029037|u87|ENSG00000255717|ES	chr11	62853665	62853668	SMNDC1|K562	3
chr11	62853517	62854517	+	XLOC_029037|u87|ENSG00000255717|ES	chr11	62853663	62853728	TARDBP|K562	65
chr11	62853517	62854517	+	XLOC_029037|u87|ENSG00000255717|ES	chr11	62854280	62854287	RBM15|HepG2	7
chr11	62853517	62854517	+	XLOC_029037|u87|ENSG00000255717|ES	chr11	62853544	62853556	GPKOW|K562	12
chr11	62853517	62854517	+	XLOC_029037|u87|ENSG00000255717|ES	chr11	62853665	62853727	UPF1|K562	62
chr11	62853517	62854517	+	XLOC_029037|u87|ENSG00000255717|ES	chr11	62853687	62853722	CDC40|HepG2	35
chr11	62853517	62854517	+	XLOC_029037|u87|ENSG00000255717|ES	chr11	62853665	62853730	EIF3D|HepG2	65
chr11	62853517	62854517	+	XLOC_029037|u87|ENSG00000255717|ES	chr11	62853906	62853967	EXOSC5|K562	61
chr11	62853517	62854517	+	XLOC_029037|u87|ENSG00000255717|ES	chr11	62853678	62853713	NCBP2|HepG2	35
chr11	62853517	62854517	+	XLOC_029037|u87|ENSG00000255717|ES	chr11	62853910	62853972	FUBP3|HepG2	62
chr11	62853517	62854517	+	XLOC_029037|u87|ENSG00000255717|ES	chr11	62854311	62854344	FMR1|K562	33
chr11	62853517	62854517	+	XLOC_029037|u87|ENSG00000255717|ES	chr11	62853908	62853958	SLTM|HepG2	50
chr11	62853517	62854517	+	XLOC_029037|u87|ENSG00000255717|ES	chr11	62853668	62853732	SRSF7|K562	64
chr11	62853517	62854517	+	XLOC_029037|u87|ENSG00000255717|ES	chr11	62853666	62853718	PPIG|HepG2	52
chr11	62853517	62854517	+	XLOC_029037|u87|ENSG00000255717|ES	chr11	62853905	62853968	RPS5|K562	63
chr11	62853517	62854517	+	XLOC_029037|u87|ENSG00000255717|ES	chr11	62853665	62853732	PCBP2|HepG2	67
chr11	62853517	62854517	+	XLOC_029037|u87|ENSG00000255717|ES	chr11	62853893	62853948	CPSF6|HEK293	55
chr11	62853517	62854517	+	XLOC_029037|u87|ENSG00000255717|ES	chr11	62853665	62853721	QKI|K562	56
chr11	62853517	62854517	+	XLOC_029037|u87|ENSG00000255717|ES	chr11	62853812	62853850	U2AF2|HepG2	38
chr11	62853517	62854517	+	XLOC_029037|u87|ENSG00000255717|ES	chr11	62853665	62853682	SND1|K562	17
chr11	62853517	62854517	+	XLOC_029037|u87|ENSG00000255717|ES	chr11	62854508	62854521	SF3B4|K562	9
chr11	62853517	62854517	+	XLOC_029037|u87|ENSG00000255717|ES	chr11	62853905	62853965	GNL3|K562	60
chr11	62853517	62854517	+	XLOC_029037|u87|ENSG00000255717|ES	chr11	62854308	62854329	FAM120A|HepG2	21
chr11	62853517	62854517	+	XLOC_029037|u87|ENSG00000255717|ES	chr11	62853907	62853966	AUH|HepG2	59
chr11	62853517	62854517	+	XLOC_029037|u87|ENSG00000255717|ES	chr11	62853972	62854072	CDC40|HepG2	100
chr11	62853517	62854517	+	XLOC_029037|u87|ENSG00000255717|ES	chr11	62853667	62853724	LSM11|HepG2	57
chr11	62853517	62854517	+	XLOC_029037|u87|ENSG00000255717|ES	chr11	62853664	62853723	RBM5|HepG2	59
chr11	62853517	62854517	+	XLOC_029037|u87|ENSG00000255717|ES	chr11	62853909	62853967	SFPQ|HepG2	58
chr11	62853517	62854517	+	XLOC_029037|u87|ENSG00000255717|ES	chr11	62853668	62853728	AKAP8L|K562	60
chr11	62853517	62854517	+	XLOC_029037|u87|ENSG00000255717|ES	chr11	62854309	62854336	FXR2|K562	27
chr11	62853517	62854517	+	XLOC_029037|u87|ENSG00000255717|ES	chr11	62853677	62853706	SLBP|K562	29
chr11	62853517	62854517	+	XLOC_029037|u87|ENSG00000255717|ES	chr11	62854483	62854551	EFTUD2|HepG2	34
chr11	62853517	62854517	+	XLOC_029037|u87|ENSG00000255717|ES	chr11	62853520	62853601	BUD13|K562	81
chr11	62853517	62854517	+	XLOC_029037|u87|ENSG00000255717|ES	chr11	62854505	62854529	BUD13|K562	12
chr11	62853517	62854517	+	XLOC_029037|u87|ENSG00000255717|ES	chr11	62853893	62853948	EIF4A3|HeLa	55
chr11	62853517	62854517	+	XLOC_029037|u87|ENSG00000255717|ES	chr11	62853664	62853732	GPKOW|K562	68
chr11	62853517	62854517	+	XLOC_029037|u87|ENSG00000255717|ES	chr11	62853910	62853960	CPSF6|K562	50
chr11	62853517	62854517	+	XLOC_029037|u87|ENSG00000255717|ES	chr11	62853905	62853965	RBM5|HepG2	60
chr11	62853517	62854517	+	XLOC_029037|u87|ENSG00000255717|ES	chr11	62854408	62854432	KHSRP|K562	24
chr11	62853517	62854517	+	XLOC_029037|u87|ENSG00000255717|ES	chr11	62853910	62853958	UPF1|K562	48
chr11	62853517	62854517	+	XLOC_029037|u87|ENSG00000255717|ES	chr11	62853802	62853867	U2AF2|HepG2	65
chr11	62853517	62854517	+	XLOC_029037|u87|ENSG00000255717|ES	chr11	62853911	62853963	AGGF1|K562	52
chr11	62853517	62854517	+	XLOC_029037|u87|ENSG00000255717|ES	chr11	62853799	62853808	PRPF8|K562	9
chr11	62853517	62854517	+	XLOC_029037|u87|ENSG00000255717|ES	chr11	62853672	62853720	CSTF2T|HepG2	48
chr11	62853517	62854517	+	XLOC_029037|u87|ENSG00000255717|ES	chr11	62853686	62853712	LARP7|K562	26
chr11	62853517	62854517	+	XLOC_029037|u87|ENSG00000255717|ES	chr11	62854051	62854054	TBRG4|HepG2	3
chr11	62853517	62854517	+	XLOC_029037|u87|ENSG00000255717|ES	chr11	62853908	62853954	U2AF2|HepG2	46
chr11	62853517	62854517	+	XLOC_029037|u87|ENSG00000255717|ES	chr11	62853664	62853724	SLTM|HepG2	60
chr11	62853517	62854517	+	XLOC_029037|u87|ENSG00000255717|ES	chr11	62853664	62853736	AARS|K562	72
chr11	62853517	62854517	+	XLOC_029037|u87|ENSG00000255717|ES	chr11	62853913	62853967	LSM11|K562	54
chr11	62853517	62854517	+	XLOC_029037|u87|ENSG00000255717|ES	chr11	62853805	62853850	DDX55|K562	45
chr11	62853517	62854517	+	XLOC_029037|u87|ENSG00000255717|ES	chr11	62853908	62853963	LIN28B|HepG2	55
chr11	62853517	62854517	+	XLOC_029037|u87|ENSG00000255717|ES	chr11	62853670	62853726	RBM22|HepG2	56
chr11	62853517	62854517	+	XLOC_029037|u87|ENSG00000255717|ES	chr11	62853917	62853963	NCBP2|K562	46
chr11	62853517	62854517	+	XLOC_029037|u87|ENSG00000255717|ES	chr11	62853906	62853969	RPS3|K562	63
chr11	62853517	62854517	+	XLOC_029037|u87|ENSG00000255717|ES	chr11	62853893	62853948	CSTF2|HEK293	55
chr11	62853517	62854517	+	XLOC_029037|u87|ENSG00000255717|ES	chr11	62853908	62853990	RBM22|K562	82
chr11	62853517	62854517	+	XLOC_029037|u87|ENSG00000255717|ES	chr11	62853908	62853966	SMNDC1|HepG2	58
chr11	62853517	62854517	+	XLOC_029037|u87|ENSG00000255717|ES	chr11	62853911	62853974	GRWD1|HepG2	63
chr11	62853517	62854517	+	XLOC_029037|u87|ENSG00000255717|ES	chr11	62854227	62854236	TNRC6A|K562	9
chr11	62853517	62854517	+	XLOC_029037|u87|ENSG00000255717|ES	chr11	62853929	62853967	NOLC1|K562	38
chr11	62853517	62854517	+	XLOC_029037|u87|ENSG00000255717|ES	chr11	62853681	62853729	RBFOX2|K562	48
chr11	62853517	62854517	+	XLOC_029037|u87|ENSG00000255717|ES	chr11	62853906	62853960	HNRNPUL1|K562	54
chr11	62853517	62854517	+	XLOC_029037|u87|ENSG00000255717|ES	chr11	62853917	62853972	POLR2G|HepG2	55
chr11	62853517	62854517	+	XLOC_029037|u87|ENSG00000255717|ES	chr11	62853661	62853725	SRSF7|HepG2	64
chr11	62853517	62854517	+	XLOC_029037|u87|ENSG00000255717|ES	chr11	62854299	62854306	PCBP2|HepG2	7
chr11	62853517	62854517	+	XLOC_029037|u87|ENSG00000255717|ES	chr11	62853679	62853690	NOLC1|HepG2	11
chr11	62853517	62854517	+	XLOC_029037|u87|ENSG00000255717|ES	chr11	62853674	62853728	DDX55|K562	54
chr11	62853517	62854517	+	XLOC_029037|u87|ENSG00000255717|ES	chr11	62853862	62853877	XRN2|HepG2	15
chr11	62853517	62854517	+	XLOC_029037|u87|ENSG00000255717|ES	chr11	62853679	62853694	IGF2BP1|HepG2	15
chr11	62853517	62854517	+	XLOC_029037|u87|ENSG00000255717|ES	chr11	62853675	62853709	SND1|K562	34
chr11	62853517	62854517	+	XLOC_029037|u87|ENSG00000255717|ES	chr11	62854310	62854359	U2AF2|HepG2	49
chr11	62853517	62854517	+	XLOC_029037|u87|ENSG00000255717|ES	chr11	62853664	62853728	BCCIP|HepG2	64
chr11	62853517	62854517	+	XLOC_029037|u87|ENSG00000255717|ES	chr11	62853814	62853844	EFTUD2|K562	30
chr11	62853517	62854517	+	XLOC_029037|u87|ENSG00000255717|ES	chr11	62853666	62853719	HNRNPU|HepG2	53
chr11	62853517	62854517	+	XLOC_029037|u87|ENSG00000255717|ES	chr11	62854228	62854244	NOLC1|K562	16
chr11	62853517	62854517	+	XLOC_029037|u87|ENSG00000255717|ES	chr11	62853676	62853726	ZNF622|K562	50
chr11	62853517	62854517	+	XLOC_029037|u87|ENSG00000255717|ES	chr11	62853911	62853967	PTBP1|K562	56
chr11	62853517	62854517	+	XLOC_029037|u87|ENSG00000255717|ES	chr11	62853671	62853704	HNRNPA1|K562	33
chr11	62853517	62854517	+	XLOC_029037|u87|ENSG00000255717|ES	chr11	62853664	62853729	RPS5|K562	65
chr11	62853517	62854517	+	XLOC_029037|u87|ENSG00000255717|ES	chr11	62853665	62853727	HNRNPUL1|K562	62
chr11	62853517	62854517	+	XLOC_029037|u87|ENSG00000255717|ES	chr11	62853978	62853987	TBRG4|HepG2	9
chr11	62853517	62854517	+	XLOC_029037|u87|ENSG00000255717|ES	chr11	62853530	62853616	EFTUD2|HepG2	86
chr11	62853517	62854517	+	XLOC_029037|u87|ENSG00000255717|ES	chr11	62853949	62853999	GRWD1|HepG2	50
chr11	62853517	62854517	+	XLOC_029037|u87|ENSG00000255717|ES	chr11	62853669	62853728	SBDS|K562	59
chr11	62853517	62854517	+	XLOC_029037|u87|ENSG00000255717|ES	chr11	62853682	62853723	SND1|K562	41
chr11	62853517	62854517	+	XLOC_029037|u87|ENSG00000255717|ES	chr11	62853907	62853968	DDX24|K562	61
chr11	62853517	62854517	+	XLOC_029037|u87|ENSG00000255717|ES	chr11	62853672	62853708	TRA2A|K562	36
chr11	62853517	62854517	+	XLOC_029037|u87|ENSG00000255717|ES	chr11	62853907	62853924	NOLC1|HepG2	17
chr11	62853517	62854517	+	XLOC_029037|u87|ENSG00000255717|ES	chr11	62854483	62854573	CDC40|HepG2	34
chr11	62853517	62854517	+	XLOC_029037|u87|ENSG00000255717|ES	chr11	62853794	62853867	EFTUD2|HepG2	73
chr11	62853517	62854517	+	XLOC_029037|u87|ENSG00000255717|ES	chr11	62853905	62853909	RBM5|HepG2	4
chr11	62853517	62854517	+	XLOC_029037|u87|ENSG00000255717|ES	chr11	62854428	62854458	KHSRP|K562	30
chr11	62853517	62854517	+	XLOC_029037|u87|ENSG00000255717|ES	chr11	62853905	62853959	EIF4G2|K562	54
chr11	62853517	62854517	+	XLOC_029037|u87|ENSG00000255717|ES	chr11	62854216	62854231	XRCC6|K562	15
chr11	62853517	62854517	+	XLOC_029037|u87|ENSG00000255717|ES	chr11	62853675	62853713	LARP7|HepG2	38
chr11	62853517	62854517	+	XLOC_029037|u87|ENSG00000255717|ES	chr11	62853799	62853809	PRPF8|HepG2	10
chr11	62853517	62854517	+	XLOC_029037|u87|ENSG00000255717|ES	chr11	62853505	62853602	PRPF8|K562	85
chr11	62853517	62854517	+	XLOC_029037|u87|ENSG00000255717|ES	chr11	62853696	62853728	PTBP1PTBP2|HeLa	32
chr11	62853517	62854517	+	XLOC_029037|u87|ENSG00000255717|ES	chr11	62853929	62853971	SERBP1|K562	42
chr11	62853517	62854517	+	XLOC_029037|u87|ENSG00000255717|ES	chr11	62853676	62853710	NCBP2|HepG2	34
chr11	62853517	62854517	+	XLOC_029037|u87|ENSG00000255717|ES	chr11	62853905	62853958	SRSF7|HepG2	53
chr11	62853517	62854517	+	XLOC_029037|u87|ENSG00000255717|ES	chr11	62853655	62853688	TARDBP|SH-SY5Y	33
chr11	62853517	62854517	+	XLOC_029037|u87|ENSG00000255717|ES	chr11	62853666	62853725	U2AF2|HepG2	59
chr11	62853517	62854517	+	XLOC_029037|u87|ENSG00000255717|ES	chr11	62853665	62853724	HNRNPA1|HepG2	59
chr11	62853517	62854517	+	XLOC_029037|u87|ENSG00000255717|ES	chr11	62853662	62853723	TBRG4|HepG2	61
chr11	62853517	62854517	+	XLOC_029037|u87|ENSG00000255717|ES	chr11	62853664	62853725	RBM22|K562	61
chr11	62853517	62854517	+	XLOC_029037|u87|ENSG00000255717|ES	chr11	62853913	62854000	BUD13|K562	87
chr11	62853517	62854517	+	XLOC_029037|u87|ENSG00000255717|ES	chr11	62854492	62854511	SF3B1|K562	19
chr11	62853517	62854517	+	XLOC_029037|u87|ENSG00000255717|ES	chr11	62853669	62853703	SLTM|K562	34
chr11	62853517	62854517	+	XLOC_029037|u87|ENSG00000255717|ES	chr11	62853663	62853721	NONO|K562	58
chr11	62853517	62854517	+	XLOC_029037|u87|ENSG00000255717|ES	chr11	62853906	62853948	CSTF2T|K562	42
chr11	62853517	62854517	+	XLOC_029037|u87|ENSG00000255717|ES	chr11	62853908	62853957	SRSF9|HepG2	49
chr11	62853517	62854517	+	XLOC_029037|u87|ENSG00000255717|ES	chr11	62853665	62853728	DDX3X|K562	63
chr11	62853517	62854517	+	XLOC_029037|u87|ENSG00000255717|ES	chr11	62854207	62854244	SMNDC1|K562	37
chr11	62853517	62854517	+	XLOC_029037|u87|ENSG00000255717|ES	chr11	62853570	62853599	U2AF2|K562	29
chr11	62853517	62854517	+	XLOC_029037|u87|ENSG00000255717|ES	chr11	62853667	62853714	DDX6|K562	47
chr11	62853517	62854517	+	XLOC_029037|u87|ENSG00000255717|ES	chr11	62854485	62854564	EFTUD2|HepG2	32
chr11	62853517	62854517	+	XLOC_029037|u87|ENSG00000255717|ES	chr11	62853924	62853968	NOLC1|HepG2	44
chr11	62853517	62854517	+	XLOC_029037|u87|ENSG00000255717|ES	chr11	62853931	62853935	NOLC1|HepG2	4
chr11	62853517	62854517	+	XLOC_029037|u87|ENSG00000255717|ES	chr11	62853918	62853971	LARP4|HepG2	53
chr11	62853517	62854517	+	XLOC_029037|u87|ENSG00000255717|ES	chr11	62853910	62853957	FKBP4|HepG2	47
chr11	62853517	62854517	+	XLOC_029037|u87|ENSG00000255717|ES	chr11	62853664	62853720	EIF4G2|K562	56
chr11	62853517	62854517	+	XLOC_029037|u87|ENSG00000255717|ES	chr11	62854335	62854353	DDX55|K562	18
chr11	62853517	62854517	+	XLOC_029037|u87|ENSG00000255717|ES	chr11	62854333	62854339	LSM11|K562	6
chr11	62853517	62854517	+	XLOC_029037|u87|ENSG00000255717|ES	chr11	62853906	62853913	HLTF|K562	7
chr11	62853517	62854517	+	XLOC_029037|u87|ENSG00000255717|ES	chr11	62853908	62853980	RBM22|HepG2	72
chr11	62853517	62854517	+	XLOC_029037|u87|ENSG00000255717|ES	chr11	62853911	62853966	GRSF1|HepG2	55
chr11	62853517	62854517	+	XLOC_029037|u87|ENSG00000255717|ES	chr11	62853929	62853936	FAM120A|HepG2	7
chr11	62853517	62854517	+	XLOC_029037|u87|ENSG00000255717|ES	chr11	62853814	62853833	IGF2BP1|K562	19
chr11	62853517	62854517	+	XLOC_029037|u87|ENSG00000255717|ES	chr11	62853906	62853936	HLTF|K562	30
chr11	62853517	62854517	+	XLOC_029037|u87|ENSG00000255717|ES	chr11	62853908	62853968	UCHL5|HepG2	60
chr11	62853517	62854517	+	XLOC_029037|u87|ENSG00000255717|ES	chr11	62853915	62853965	HNRNPK|K562	50
chr11	62853517	62854517	+	XLOC_029037|u87|ENSG00000255717|ES	chr11	62854432	62854457	KHSRP|K562	25
chr11	62853517	62854517	+	XLOC_029037|u87|ENSG00000255717|ES	chr11	62853718	62853750	KHSRP|K562	32
chr11	62853517	62854517	+	XLOC_029037|u87|ENSG00000255717|ES	chr11	62854505	62854528	CPSF6|HEK293	12
chr11	62853517	62854517	+	XLOC_029037|u87|ENSG00000255717|ES	chr11	62853676	62853712	LARP7|HepG2	36
chr11	62853517	62854517	+	XLOC_029037|u87|ENSG00000255717|ES	chr11	62853670	62853716	CDC40|HepG2	46
chr11	62853517	62854517	+	XLOC_029037|u87|ENSG00000255717|ES	chr11	62854325	62854346	TIA1|K562	21
chr11	62853517	62854517	+	XLOC_029037|u87|ENSG00000255717|ES	chr11	62854220	62854245	UCHL5|K562	25
chr11	62853517	62854517	+	XLOC_029037|u87|ENSG00000255717|ES	chr11	62853963	62853990	HNRNPL|K562	27
chr11	62853517	62854517	+	XLOC_029037|u87|ENSG00000255717|ES	chr11	62853956	62853989	U2AF2|K562	33
chr11	62853517	62854517	+	XLOC_029037|u87|ENSG00000255717|ES	chr11	62853665	62853737	AKAP8L|K562	72
chr11	62853517	62854517	+	XLOC_029037|u87|ENSG00000255717|ES	chr11	62853562	62853611	EFTUD2|HepG2	49
chr11	62853517	62854517	+	XLOC_029037|u87|ENSG00000255717|ES	chr11	62853919	62853968	RPS5|HepG2	49
chr11	62853517	62854517	+	XLOC_029037|u87|ENSG00000255717|ES	chr11	62853667	62853728	FAM120A|HepG2	61
chr11	62853517	62854517	+	XLOC_029037|u87|ENSG00000255717|ES	chr11	62853907	62853964	LARP4|K562	57
chr11	62853517	62854517	+	XLOC_029037|u87|ENSG00000255717|ES	chr11	62854324	62854338	SAFB2|K562	14
chr11	62853517	62854517	+	XLOC_029037|u87|ENSG00000255717|ES	chr11	62853923	62853956	DDX3X|HepG2	33
chr11	62853517	62854517	+	XLOC_029037|u87|ENSG00000255717|ES	chr11	62854480	62854539	GPKOW|K562	37
chr11	62853517	62854517	+	XLOC_029037|u87|ENSG00000255717|ES	chr11	62853666	62853727	PTBP1|HepG2	61
chr11	62853517	62854517	+	XLOC_029037|u87|ENSG00000255717|ES	chr11	62853916	62853963	EIF3H|HepG2	47
chr11	62853517	62854517	+	XLOC_029037|u87|ENSG00000255717|ES	chr11	62854223	62854248	GEMIN5|K562	25
chr11	62853517	62854517	+	XLOC_029037|u87|ENSG00000255717|ES	chr11	62853906	62853966	TROVE2|K562	60
chr11	62853517	62854517	+	XLOC_029037|u87|ENSG00000255717|ES	chr11	62853532	62853552	CDC40|HepG2	20
chr11	62853517	62854517	+	XLOC_029037|u87|ENSG00000255717|ES	chr11	62853580	62853609	EFTUD2|K562	29
chr11	62853517	62854517	+	XLOC_029037|u87|ENSG00000255717|ES	chr11	62854311	62854361	U2AF2|K562	50
chr11	62853517	62854517	+	XLOC_029037|u87|ENSG00000255717|ES	chr11	62853843	62853855	SF3A3|HepG2	12
chr11	62853517	62854517	+	XLOC_029037|u87|ENSG00000255717|ES	chr11	62853666	62853718	QKI|HepG2	52
chr11	62853517	62854517	+	XLOC_029037|u87|ENSG00000255717|ES	chr11	62853936	62853968	HLTF|K562	32
chr11	62853517	62854517	+	XLOC_029037|u87|ENSG00000255717|ES	chr11	62853655	62853688	HNRNPF|HEK293T	33
chr11	62853517	62854517	+	XLOC_029037|u87|ENSG00000255717|ES	chr11	62853664	62853717	HNRNPM|K562	53
chr11	62853517	62854517	+	XLOC_029037|u87|ENSG00000255717|ES	chr11	62853671	62853715	DDX59|HepG2	44
chr11	62853517	62854517	+	XLOC_029037|u87|ENSG00000255717|ES	chr11	62853665	62853727	SMNDC1|HepG2	62
chr11	62853517	62854517	+	XLOC_029037|u87|ENSG00000255717|ES	chr11	62853667	62853723	GTF2F1|HepG2	56
chr11	62853517	62854517	+	XLOC_029037|u87|ENSG00000255717|ES	chr11	62853907	62853981	SF3B4|K562	74
chr11	62853517	62854517	+	XLOC_029037|u87|ENSG00000255717|ES	chr11	62853915	62853967	DDX3X|HepG2	52
chr11	62853517	62854517	+	XLOC_029037|u87|ENSG00000255717|ES	chr11	62853909	62853967	LSM11|HepG2	58
chr11	62853517	62854517	+	XLOC_029037|u87|ENSG00000255717|ES	chr11	62853953	62853990	U2AF2|K562	37
chr11	62853517	62854517	+	XLOC_029037|u87|ENSG00000255717|ES	chr11	62853915	62853961	ILF3|K562	46
chr11	62853517	62854517	+	XLOC_029037|u87|ENSG00000255717|ES	chr11	62853672	62853701	HNRNPK|HepG2	29
chr11	62853517	62854517	+	XLOC_029037|u87|ENSG00000255717|ES	chr11	62853978	62853993	RBM22|K562	15
chr11	62853517	62854517	+	XLOC_029037|u87|ENSG00000255717|ES	chr11	62854197	62854229	RPS5|K562	32
chr11	62853517	62854517	+	XLOC_029037|u87|ENSG00000255717|ES	chr11	62853668	62853694	SMNDC1|K562	26
chr11	62853517	62854517	+	XLOC_029037|u87|ENSG00000255717|ES	chr11	62853692	62853715	HNRNPL|HepG2	23
chr11	62853517	62854517	+	XLOC_029037|u87|ENSG00000255717|ES	chr11	62853915	62853965	EWSR1|K562	50
chr11	62853517	62854517	+	XLOC_029037|u87|ENSG00000255717|ES	chr11	62853914	62853959	DGCR8|K562	45
chr11	62853517	62854517	+	XLOC_029037|u87|ENSG00000255717|ES	chr11	62853905	62853966	TROVE2|HepG2	61
chr11	62853517	62854517	+	XLOC_029037|u87|ENSG00000255717|ES	chr11	62853846	62853891	DDX42|K562	45
chr11	62853517	62854517	+	XLOC_029037|u87|ENSG00000255717|ES	chr11	62853678	62853704	FUBP3|HepG2	26
chr11	62853517	62854517	+	XLOC_029037|u87|ENSG00000255717|ES	chr11	62853913	62853961	SBDS|K562	48
chr11	62853517	62854517	+	XLOC_029037|u87|ENSG00000255717|ES	chr11	62853516	62853566	PRPF8|HepG2	49
chr11	62853517	62854517	+	XLOC_029037|u87|ENSG00000255717|ES	chr11	62853665	62853724	AGGF1|K562	59
chr11	62853517	62854517	+	XLOC_029037|u87|ENSG00000255717|ES	chr11	62853906	62853956	AUH|K562	50
chr11	62853517	62854517	+	XLOC_029037|u87|ENSG00000255717|ES	chr11	62853844	62853876	EFTUD2|K562	32
chr11	62853517	62854517	+	XLOC_029037|u87|ENSG00000255717|ES	chr11	62853912	62853963	DGCR8|HepG2	51
chr11	62853517	62854517	+	XLOC_029037|u87|ENSG00000255717|ES	chr11	62853499	62853535	KHSRP|K562	18
chr11	62853517	62854517	+	XLOC_029037|u87|ENSG00000255717|ES	chr11	62853919	62853952	RBFOX2|HepG2	33
chr11	62853517	62854517	+	XLOC_029037|u87|ENSG00000255717|ES	chr11	62853960	62853970	HNRNPUL1|HepG2	10
chr11	62853517	62854517	+	XLOC_029037|u87|ENSG00000255717|ES	chr11	62853835	62853867	SF3A3|HepG2	32
chr11	62853517	62854517	+	XLOC_029037|u87|ENSG00000255717|ES	chr11	62854308	62854382	HNRNPU|K562	74
chr11	62853517	62854517	+	XLOC_029037|u87|ENSG00000255717|ES	chr11	62853930	62853946	KHSRP|K562	16
chr11	62853517	62854517	+	XLOC_029037|u87|ENSG00000255717|ES	chr11	62853678	62853709	GTF2F1|K562	31
chr11	62853517	62854517	+	XLOC_029037|u87|ENSG00000255717|ES	chr11	62853909	62853978	RBM22|K562	69
chr11	62853517	62854517	+	XLOC_029037|u87|ENSG00000255717|ES	chr11	62853893	62853948	CPSF3|HEK293	55
chr11	62853517	62854517	+	XLOC_029037|u87|ENSG00000255717|ES	chr11	62853668	62853724	SF3B4|K562	56
chr11	62853517	62854517	+	XLOC_029037|u87|ENSG00000255717|ES	chr11	62853935	62853967	TROVE2|HepG2	32
chr11	62853517	62854517	+	XLOC_029037|u87|ENSG00000255717|ES	chr11	62853674	62853714	SF3B1|K562	40
chr11	62853517	62854517	+	XLOC_029037|u87|ENSG00000255717|ES	chr11	62853782	62853812	EFTUD2|K562	30
chr11	62853517	62854517	+	XLOC_029037|u87|ENSG00000255717|ES	chr11	62853665	62853728	XRCC6|HepG2	63
chr11	62853517	62854517	+	XLOC_029037|u87|ENSG00000255717|ES	chr11	62853665	62853729	SMNDC1|K562	64
chr11	62853517	62854517	+	XLOC_029037|u87|ENSG00000255717|ES	chr11	62853665	62853668	HLTF|K562	3
chr11	62853517	62854517	+	XLOC_029037|u87|ENSG00000255717|ES	chr11	62853655	62853688	CSTF2|HeLa	33
chr11	62853517	62854517	+	XLOC_029037|u87|ENSG00000255717|ES	chr11	62853919	62853968	RBFOX2|K562	49
chr11	62853517	62854517	+	XLOC_029037|u87|ENSG00000255717|ES	chr11	62854436	62854449	FAM120A|K562	13
chr11	62853517	62854517	+	XLOC_029037|u87|ENSG00000255717|ES	chr11	62853679	62853708	MTPAP|K562	29
chr11	62853517	62854517	+	XLOC_029037|u87|ENSG00000255717|ES	chr11	62853930	62853980	GEMIN5|K562	50
chr11	62853517	62854517	+	XLOC_029037|u87|ENSG00000255717|ES	chr11	62853954	62853997	U2AF2|HepG2	43
chr11	62853517	62854517	+	XLOC_029037|u87|ENSG00000255717|ES	chr11	62853675	62853703	FXR2|K562	28
chr11	62853517	62854517	+	XLOC_029037|u87|ENSG00000255717|ES	chr11	62853920	62853952	POLR2G|HepG2	32
chr11	62853517	62854517	+	XLOC_029037|u87|ENSG00000255717|ES	chr11	62853910	62853961	LARP7|HepG2	51
chr11	62853517	62854517	+	XLOC_029037|u87|ENSG00000255717|ES	chr11	62853664	62853726	NSUN2|K562	62
chr11	62853517	62854517	+	XLOC_029037|u87|ENSG00000255717|ES	chr11	62853915	62853968	RBM15|K562	53
chr11	62853517	62854517	+	XLOC_029037|u87|ENSG00000255717|ES	chr11	62853672	62853713	IGF2BP2|K562	41
chr11	62853517	62854517	+	XLOC_029037|u87|ENSG00000255717|ES	chr11	62853729	62853768	CSTF2|HeLa	39
chr11	62853517	62854517	+	XLOC_029037|u87|ENSG00000255717|ES	chr11	62854010	62854089	EFTUD2|K562	79
chr11	62853517	62854517	+	XLOC_029037|u87|ENSG00000255717|ES	chr11	62854169	62854216	KHSRP|K562	47
chr11	62853517	62854517	+	XLOC_029037|u87|ENSG00000255717|ES	chr11	62853916	62853963	GTF2F1|HepG2	47
chr11	62853517	62854517	+	XLOC_029037|u87|ENSG00000255717|ES	chr11	62853907	62853965	LIN28B|K562	58
chr11	62853517	62854517	+	XLOC_029037|u87|ENSG00000255717|ES	chr11	62853924	62853968	TNRC6A|K562	44
chr11	62853517	62854517	+	XLOC_029037|u87|ENSG00000255717|ES	chr11	62853666	62853732	AUH|HepG2	66
chr11	62853517	62854517	+	XLOC_029037|u87|ENSG00000255717|ES	chr11	62853924	62853969	DDX55|HepG2	45
chr11	62853517	62854517	+	XLOC_029037|u87|ENSG00000255717|ES	chr11	62853673	62853726	PUS1|K562	53
chr11	62853517	62854517	+	XLOC_029037|u87|ENSG00000255717|ES	chr11	62853908	62853963	TAF15|HepG2	55
chr11	62853517	62854517	+	XLOC_029037|u87|ENSG00000255717|ES	chr11	62853987	62854015	TBRG4|HepG2	28
chr11	62853517	62854517	+	XLOC_029037|u87|ENSG00000255717|ES	chr11	62853668	62853721	DGCR8|HepG2	53
chr11	62853517	62854517	+	XLOC_029037|u87|ENSG00000255717|ES	chr11	62854202	62854231	SF3B4|K562	29
chr11	62853517	62854517	+	XLOC_029037|u87|ENSG00000255717|ES	chr11	62853674	62853706	HLTF|K562	32
chr11	62853517	62854517	+	XLOC_029037|u87|ENSG00000255717|ES	chr11	62854312	62854345	TIA1|K562	33
chr11	62853517	62854517	+	XLOC_029037|u87|ENSG00000255717|ES	chr11	62853666	62853731	AARS|K562	65
chr11	62853517	62854517	+	XLOC_029037|u87|ENSG00000255717|ES	chr11	62853666	62853733	DROSHA|K562	67
chr11	62853517	62854517	+	XLOC_029037|u87|ENSG00000255717|ES	chr11	62853600	62853623	SMNDC1|HepG2	23
chr11	62853517	62854517	+	XLOC_029037|u87|ENSG00000255717|ES	chr11	62854434	62854457	RBM22|K562	23
chr11	62853517	62854517	+	XLOC_029037|u87|ENSG00000255717|ES	chr11	62853580	62853597	PRPF8|HepG2	17
chr11	62853517	62854517	+	XLOC_029037|u87|ENSG00000255717|ES	chr11	62853909	62853978	HNRNPA1|K562	69
chr11	62853517	62854517	+	XLOC_029037|u87|ENSG00000255717|ES	chr11	62854405	62854434	PRPF8|K562	29
chr11	62853517	62854517	+	XLOC_029037|u87|ENSG00000255717|ES	chr11	62854364	62854395	KHSRP|K562	31
chr11	62853517	62854517	+	XLOC_029037|u87|ENSG00000255717|ES	chr11	62853935	62853967	NOLC1|HepG2	32
chr11	62853517	62854517	+	XLOC_029037|u87|ENSG00000255717|ES	chr11	62853685	62853702	CPSF6|K562	17
chr11	62853517	62854517	+	XLOC_029037|u87|ENSG00000255717|ES	chr11	62853910	62853964	TAF15|HepG2	54
chr11	62853517	62854517	+	XLOC_029037|u87|ENSG00000255717|ES	chr11	62853905	62853969	QKI|K562	64
chr11	62853517	62854517	+	XLOC_029037|u87|ENSG00000255717|ES	chr11	62853668	62853729	PTBP1|HepG2	61
chr11	62853517	62854517	+	XLOC_029037|u87|ENSG00000255717|ES	chr11	62853905	62853968	XRCC6|HepG2	63
chr11	62853517	62854517	+	XLOC_029037|u87|ENSG00000255717|ES	chr11	62853917	62853969	DDX6|K562	52
chr11	62853517	62854517	+	XLOC_029037|u87|ENSG00000255717|ES	chr11	62853909	62853960	NCBP2|HepG2	51
chr11	62853517	62854517	+	XLOC_029037|u87|ENSG00000255717|ES	chr11	62854470	62854518	XRN2|K562	47
chr11	62853517	62854517	+	XLOC_029037|u87|ENSG00000255717|ES	chr11	62853664	62853730	KHDRBS1|K562	66
chr11	62853517	62854517	+	XLOC_029037|u87|ENSG00000255717|ES	chr11	62853655	62853688	PTBP1PTBP2|HeLa	33
chr11	62853517	62854517	+	XLOC_029037|u87|ENSG00000255717|ES	chr11	62853676	62853710	SRSF1|K562	34
chr11	62853517	62854517	+	XLOC_029037|u87|ENSG00000255717|ES	chr11	62853673	62853706	U2AF1|K562	33
chr11	62853517	62854517	+	XLOC_029037|u87|ENSG00000255717|ES	chr11	62853722	62853729	TROVE2|HepG2	7
chr11	62853517	62854517	+	XLOC_029037|u87|ENSG00000255717|ES	chr11	62853907	62853968	SRSF1|HepG2	61
chr11	62853517	62854517	+	XLOC_029037|u87|ENSG00000255717|ES	chr11	62854479	62854508	SF3B4|K562	29
chr11	62853517	62854517	+	XLOC_029037|u87|ENSG00000255717|ES	chr11	62853665	62853722	U2AF1|K562	57
chr11	62853517	62854517	+	XLOC_029037|u87|ENSG00000255717|ES	chr11	62853869	62853892	U2AF1|K562	23
chr11	62853517	62854517	+	XLOC_029037|u87|ENSG00000255717|ES	chr11	62853922	62853984	DDX55|K562	62
chr11	62853517	62854517	+	XLOC_029037|u87|ENSG00000255717|ES	chr11	62853911	62853960	HNRNPC|HepG2	49
chr11	62853517	62854517	+	XLOC_029037|u87|ENSG00000255717|ES	chr11	62853924	62853971	DDX55|K562	47
chr11	62853517	62854517	+	XLOC_029037|u87|ENSG00000255717|ES	chr11	62854497	62854585	SF3B1|K562	20
chr11	62853517	62854517	+	XLOC_029037|u87|ENSG00000255717|ES	chr11	62853677	62853729	HNRNPL|K562	52
chr11	62853517	62854517	+	XLOC_029037|u87|ENSG00000255717|ES	chr11	62853912	62853965	DDX59|HepG2	53
chr11	62853517	62854517	+	XLOC_029037|u87|ENSG00000255717|ES	chr11	62853668	62853752	TAF15|K562	84
chr11	62853517	62854517	+	XLOC_029037|u87|ENSG00000255717|ES	chr11	62853960	62853986	PRPF8|HepG2	26
chr11	62853517	62854517	+	XLOC_029037|u87|ENSG00000255717|ES	chr11	62853893	62853948	AGO2|HeLa	55
chr11	62853517	62854517	+	XLOC_029037|u87|ENSG00000255717|ES	chr11	62854221	62854226	XRCC6|K562	5
chr11	62853517	62854517	+	XLOC_029037|u87|ENSG00000255717|ES	chr11	62853893	62853928	PTBP1PTBP2|HeLa	35
chr11	62853517	62854517	+	XLOC_029037|u87|ENSG00000255717|ES	chr11	62853665	62853709	SFPQ|HepG2	44
chr11	62853517	62854517	+	XLOC_029037|u87|ENSG00000255717|ES	chr11	62853909	62853965	RBM5|HepG2	56
chr11	62853517	62854517	+	XLOC_029037|u87|ENSG00000255717|ES	chr11	62853921	62853949	SLTM|HepG2	28
chr11	62853517	62854517	+	XLOC_029037|u87|ENSG00000255717|ES	chr11	62854010	62854040	EFTUD2|K562	30
chr11	62853517	62854517	+	XLOC_029037|u87|ENSG00000255717|ES	chr11	62853681	62853707	LARP7|K562	26
chr11	62853517	62854517	+	XLOC_029037|u87|ENSG00000255717|ES	chr11	62853920	62853961	HNRNPK|K562	41
chr11	62853517	62854517	+	XLOC_029037|u87|ENSG00000255717|ES	chr11	62853916	62853991	SF3B4|K562	75
chr11	62853517	62854517	+	XLOC_029037|u87|ENSG00000255717|ES	chr11	62854234	62854259	HNRNPC|HepG2	25
chr11	62853517	62854517	+	XLOC_029037|u87|ENSG00000255717|ES	chr11	62854462	62854478	PRPF8|K562	16
chr11	62853517	62854517	+	XLOC_029037|u87|ENSG00000255717|ES	chr11	62853664	62853727	HNRNPUL1|K562	63
chr11	62853517	62854517	+	XLOC_029037|u87|ENSG00000255717|ES	chr11	62853665	62853730	EXOSC5|K562	65
chr11	62853517	62854517	+	XLOC_029037|u87|ENSG00000255717|ES	chr11	62853906	62853961	CSTF2T|K562	55
chr11	62853517	62854517	+	XLOC_029037|u87|ENSG00000255717|ES	chr11	62853668	62853714	ILF3|HepG2	46
chr11	62853517	62854517	+	XLOC_029037|u87|ENSG00000255717|ES	chr11	62854426	62854468	CSTF2|HeLa	42
chr11	62853517	62854517	+	XLOC_029037|u87|ENSG00000255717|ES	chr11	62853872	62853897	SRSF1|HepG2	25
chr11	62853517	62854517	+	XLOC_029037|u87|ENSG00000255717|ES	chr11	62853907	62853961	BCCIP|HepG2	54
chr11	62853517	62854517	+	XLOC_029037|u87|ENSG00000255717|ES	chr11	62853919	62853962	NKRF|HepG2	43
chr11	62853517	62854517	+	XLOC_029037|u87|ENSG00000255717|ES	chr11	62853796	62853812	BUD13|K562	16
chr11	62853517	62854517	+	XLOC_029037|u87|ENSG00000255717|ES	chr11	62853730	62853755	TIA1|K562	25
chr11	62853517	62854517	+	XLOC_029037|u87|ENSG00000255717|ES	chr11	62853993	62854025	XRN2|HepG2	32
chr11	62853517	62854517	+	XLOC_029037|u87|ENSG00000255717|ES	chr11	62853936	62853967	RPS3|K562	31
chr11	62853517	62854517	+	XLOC_029037|u87|ENSG00000255717|ES	chr11	62853918	62853960	YBX3|K562	42
chr11	62853517	62854517	+	XLOC_029037|u87|ENSG00000255717|ES	chr11	62853665	62853729	PUM2|K562	64
chr11	62853517	62854517	+	XLOC_029037|u87|ENSG00000255717|ES	chr11	62853665	62853713	HNRNPA1|K562	48
chr11	62853517	62854517	+	XLOC_029037|u87|ENSG00000255717|ES	chr11	62853848	62853892	DDX42|K562	44
chr11	62853517	62854517	+	XLOC_029037|u87|ENSG00000255717|ES	chr11	62853685	62853695	SLTM|HepG2	10
chr11	62853517	62854517	+	XLOC_029037|u87|ENSG00000255717|ES	chr11	62853893	62853948	AGO2|HEK293	55
chr11	62853517	62854517	+	XLOC_029037|u87|ENSG00000255717|ES	chr11	62853908	62853966	U2AF1|HepG2	58
chr11	62853517	62854517	+	XLOC_029037|u87|ENSG00000255717|ES	chr11	62853665	62853717	DHX30|HepG2	52
chr11	62853517	62854517	+	XLOC_029037|u87|ENSG00000255717|ES	chr11	62853665	62853689	MTPAP|K562	24
chr11	62853517	62854517	+	XLOC_029037|u87|ENSG00000255717|ES	chr11	62853914	62853954	QKI|HepG2	40
chr11	62853517	62854517	+	XLOC_029037|u87|ENSG00000255717|ES	chr11	62853664	62853734	TBRG4|K562	70
chr11	62853517	62854517	+	XLOC_029037|u87|ENSG00000255717|ES	chr11	62853682	62853708	GTF2F1|K562	26
chr11	62853517	62854517	+	XLOC_029037|u87|ENSG00000255717|ES	chr11	62853910	62853966	AARS|K562	56
chr11	62853517	62854517	+	XLOC_029037|u87|ENSG00000255717|ES	chr11	62854330	62854346	HNRNPA1|K562	16
chr11	62853517	62854517	+	XLOC_029037|u87|ENSG00000255717|ES	chr11	62853906	62853967	SRSF1|K562	61
chr11	62853517	62854517	+	XLOC_029037|u87|ENSG00000255717|ES	chr11	62853923	62853933	IGF2BP1|HepG2	10
chr11	62853517	62854517	+	XLOC_029037|u87|ENSG00000255717|ES	chr11	62853909	62853967	PTBP1|K562	58
chr11	62853517	62854517	+	XLOC_029037|u87|ENSG00000255717|ES	chr11	62853905	62853974	HNRNPU|K562	69
chr11	62853517	62854517	+	XLOC_029037|u87|ENSG00000255717|ES	chr11	62853912	62853969	XRCC6|K562	57
chr11	62853517	62854517	+	XLOC_029037|u87|ENSG00000255717|ES	chr11	62853818	62853890	QKI|K562	72
chr11	62853517	62854517	+	XLOC_029037|u87|ENSG00000255717|ES	chr11	62853893	62853948	CSTF2|HeLa	55
chr11	62853517	62854517	+	XLOC_029037|u87|ENSG00000255717|ES	chr11	62853509	62853521	TIA1|K562	4
chr11	62853517	62854517	+	XLOC_029037|u87|ENSG00000255717|ES	chr11	62854508	62854529	EFTUD2|K562	9
chr11	62853517	62854517	+	XLOC_029037|u87|ENSG00000255717|ES	chr11	62853689	62853729	DKC1|HepG2	40
chr11	62853517	62854517	+	XLOC_029037|u87|ENSG00000255717|ES	chr11	62853673	62853703	RBM27|K562	30
chr11	62853517	62854517	+	XLOC_029037|u87|ENSG00000255717|ES	chr11	62854327	62854345	DHX30|K562	18
chr11	62853517	62854517	+	XLOC_029037|u87|ENSG00000255717|ES	chr11	62853673	62853726	ZNF622|K562	53
chr11	62853517	62854517	+	XLOC_029037|u87|ENSG00000255717|ES	chr11	62853906	62853945	XRN2|HepG2	39
chr11	62853517	62854517	+	XLOC_029037|u87|ENSG00000255717|ES	chr11	62853664	62853712	ZRANB2|K562	48
chr11	62853517	62854517	+	XLOC_029037|u87|ENSG00000255717|ES	chr11	62853925	62853931	NOLC1|HepG2	6
chr11	62853517	62854517	+	XLOC_029037|u87|ENSG00000255717|ES	chr11	62853560	62853580	EFTUD2|K562	20
chr11	62853517	62854517	+	XLOC_029037|u87|ENSG00000255717|ES	chr11	62853780	62853814	EFTUD2|K562	34
chr11	62853517	62854517	+	XLOC_029037|u87|ENSG00000255717|ES	chr11	62853669	62853721	QKI|HepG2	52
chr11	62853517	62854517	+	XLOC_029037|u87|ENSG00000255717|ES	chr11	62853893	62853928	HNRNPM|HEK293T	35
chr11	62853517	62854517	+	XLOC_029037|u87|ENSG00000255717|ES	chr11	62853667	62853728	NKRF|HepG2	61
chr11	62853517	62854517	+	XLOC_029037|u87|ENSG00000255717|ES	chr11	62853520	62853562	EFTUD2|HepG2	42
chr11	62853517	62854517	+	XLOC_029037|u87|ENSG00000255717|ES	chr11	62853665	62853728	DDX3X|HepG2	63
chr11	62853517	62854517	+	XLOC_029037|u87|ENSG00000255717|ES	chr11	62854429	62854443	DDX55|K562	14
chr11	62853517	62854517	+	XLOC_029037|u87|ENSG00000255717|ES	chr11	62853664	62853715	SUGP2|HepG2	51
chr11	62853517	62854517	+	XLOC_029037|u87|ENSG00000255717|ES	chr11	62854217	62854224	HNRNPL|K562	7
chr11	62853517	62854517	+	XLOC_029037|u87|ENSG00000255717|ES	chr11	62853665	62853727	DDX3X|K562	62
chr11	62853517	62854517	+	XLOC_029037|u87|ENSG00000255717|ES	chr11	62853859	62853895	FMR1|K562	36
chr11	62853517	62854517	+	XLOC_029037|u87|ENSG00000255717|ES	chr11	62853672	62853727	RPS3|HepG2	55
chr11	62853517	62854517	+	XLOC_029037|u87|ENSG00000255717|ES	chr11	62853677	62853692	PPIL4|K562	15
chr11	62853517	62854517	+	XLOC_029037|u87|ENSG00000255717|ES	chr11	62853906	62853964	PUM2|K562	58
chr11	62853517	62854517	+	XLOC_029037|u87|ENSG00000255717|ES	chr11	62853911	62853966	SF3A3|HepG2	55
chr11	62853517	62854517	+	XLOC_029037|u87|ENSG00000255717|ES	chr11	62853910	62853968	RBM27|K562	58
chr11	62853517	62854517	+	XLOC_029037|u87|ENSG00000255717|ES	chr11	62853689	62853728	MTPAP|K562	39
chr11	62853517	62854517	+	XLOC_029037|u87|ENSG00000255717|ES	chr11	62853906	62853936	RPS3|K562	30
chr11	62853517	62854517	+	XLOC_029037|u87|ENSG00000255717|ES	chr11	62853622	62853648	TIA1|HeLa	26
chr11	62853517	62854517	+	XLOC_029037|u87|ENSG00000255717|ES	chr11	62853665	62853726	SF3A3|HepG2	61
chr11	62853517	62854517	+	XLOC_029037|u87|ENSG00000255717|ES	chr11	62853914	62853967	NSUN2|K562	53
chr11	62853517	62854517	+	XLOC_029037|u87|ENSG00000255717|ES	chr11	62853906	62853965	KHDRBS1|K562	59
chr11	62853517	62854517	+	XLOC_029037|u87|ENSG00000255717|ES	chr11	62853794	62853828	IGF2BP1|HEK293	34
chr11	62853517	62854517	+	XLOC_029037|u87|ENSG00000255717|ES	chr11	62853956	62853997	UCHL5|HepG2	41
chr11	62853517	62854517	+	XLOC_029037|u87|ENSG00000255717|ES	chr11	62853908	62853959	HNRNPU|HepG2	51
chr11	62853517	62854517	+	XLOC_029037|u87|ENSG00000255717|ES	chr11	62853666	62853731	FXR1|K562	65
chr11	62853517	62854517	+	XLOC_029037|u87|ENSG00000255717|ES	chr11	62853913	62853966	GTF2F1|HepG2	53
chr11	62853517	62854517	+	XLOC_029037|u87|ENSG00000255717|ES	chr11	62853813	62853836	XRN2|K562	23
chr11	62853517	62854517	+	XLOC_029037|u87|ENSG00000255717|ES	chr11	62853667	62853719	GRWD1|HepG2	52
chr11	62853517	62854517	+	XLOC_029037|u87|ENSG00000255717|ES	chr11	62853665	62853727	LIN28B|HepG2	62
chr11	62853517	62854517	+	XLOC_029037|u87|ENSG00000255717|ES	chr11	62853908	62853965	LIN28B|K562	57
chr11	62853517	62854517	+	XLOC_029037|u87|ENSG00000255717|ES	chr11	62853674	62853704	TROVE2|K562	30
chr11	62853517	62854517	+	XLOC_029037|u87|ENSG00000255717|ES	chr11	62853665	62853689	DKC1|HepG2	24
chr11	62853517	62854517	+	XLOC_029037|u87|ENSG00000255717|ES	chr11	62853828	62853861	QKI|HepG2	33
chr11	62853517	62854517	+	XLOC_029037|u87|ENSG00000255717|ES	chr11	62853909	62853969	TBRG4|K562	60
chr11	62853517	62854517	+	XLOC_029037|u87|ENSG00000255717|ES	chr11	62853856	62853874	SF3B1|K562	18
chr11	62853517	62854517	+	XLOC_029037|u87|ENSG00000255717|ES	chr11	62853672	62853722	GRSF1|HepG2	50
chr11	62853517	62854517	+	XLOC_029037|u87|ENSG00000255717|ES	chr11	62853908	62853956	UCHL5|HepG2	48
chr11	62853517	62854517	+	XLOC_029037|u87|ENSG00000255717|ES	chr11	62854197	62854218	TBRG4|K562	21
chr11	62853517	62854517	+	XLOC_029037|u87|ENSG00000255717|ES	chr11	62853911	62853961	XPO5|HepG2	50
chr11	62853517	62854517	+	XLOC_029037|u87|ENSG00000255717|ES	chr11	62854066	62854082	SF3B4|K562	16
chr11	62853517	62854517	+	XLOC_029037|u87|ENSG00000255717|ES	chr11	62853876	62853879	SF3B4|K562	3
chr11	62853517	62854517	+	XLOC_029037|u87|ENSG00000255717|ES	chr11	62853670	62853730	NOL12|HepG2	60
chr11	62853517	62854517	+	XLOC_029037|u87|ENSG00000255717|ES	chr11	62853696	62853782	EFTUD2|K562	86
chr11	62853517	62854517	+	XLOC_029037|u87|ENSG00000255717|ES	chr11	62853916	62853962	NONO|K562	46
chr11	62853517	62854517	+	XLOC_029037|u87|ENSG00000255717|ES	chr11	62853911	62853925	NOLC1|HepG2	14
chr11	62853517	62854517	+	XLOC_029037|u87|ENSG00000255717|ES	chr11	62853908	62853950	IGF2BP3|HepG2	42
chr11	62853517	62854517	+	XLOC_029037|u87|ENSG00000255717|ES	chr11	62853586	62853628	SF3B4|K562	42
chr11	62853517	62854517	+	XLOC_029037|u87|ENSG00000255717|ES	chr11	62853968	62853988	TIAL1|HeLa	20
chr11	62853517	62854517	+	XLOC_029037|u87|ENSG00000255717|ES	chr11	62853906	62853967	XRCC6|HepG2	61
chr11	62853517	62854517	+	XLOC_029037|u87|ENSG00000255717|ES	chr11	62853664	62853725	DDX6|HepG2	61
chr11	62853517	62854517	+	XLOC_029037|u87|ENSG00000255717|ES	chr11	62853516	62853542	PRPF8|HepG2	25
chr11	62853517	62854517	+	XLOC_029037|u87|ENSG00000255717|ES	chr11	62853907	62853965	SND1|HepG2	58
chr11	62853517	62854517	+	XLOC_029037|u87|ENSG00000255717|ES	chr11	62853665	62853667	UCHL5|K562	2
chr11	62853517	62854517	+	XLOC_029037|u87|ENSG00000255717|ES	chr11	62853798	62853817	U2AF1|K562	19
chr11	62853517	62854517	+	XLOC_029037|u87|ENSG00000255717|ES	chr11	62853916	62853967	RPS3|HepG2	51
chr11	62853517	62854517	+	XLOC_029037|u87|ENSG00000255717|ES	chr11	62853909	62853961	U2AF1|HepG2	52
chr11	62853517	62854517	+	XLOC_029037|u87|ENSG00000255717|ES	chr11	62853893	62853948	FIP1L1|HEK293	55
chr11	62853517	62854517	+	XLOC_029037|u87|ENSG00000255717|ES	chr11	62853665	62853726	GTF2F1|HepG2	61
chr11	62853517	62854517	+	XLOC_029037|u87|ENSG00000255717|ES	chr11	62853921	62853957	PCBP2|HepG2	36
chr11	62853517	62854517	+	XLOC_029037|u87|ENSG00000255717|ES	chr11	62853660	62853729	TARDBP|K562	69
chr11	62853517	62854517	+	XLOC_029037|u87|ENSG00000255717|ES	chr11	62853671	62853717	HNRNPM|HepG2	46
chr11	62853517	62854517	+	XLOC_029037|u87|ENSG00000255717|ES	chr11	62853914	62853972	TARDBP|K562	58
chr11	62853517	62854517	+	XLOC_029037|u87|ENSG00000255717|ES	chr11	62853673	62853727	RBFOX2|HepG2	54
chr11	62853517	62854517	+	XLOC_029037|u87|ENSG00000255717|ES	chr11	62853664	62853732	TROVE2|K562	68
chr11	62853517	62854517	+	XLOC_029037|u87|ENSG00000255717|ES	chr11	62853669	62853710	IGF2BP1|HepG2	41
chr11	62853517	62854517	+	XLOC_029037|u87|ENSG00000255717|ES	chr11	62853680	62853710	RPS11|K562	30
chr11	62853517	62854517	+	XLOC_029037|u87|ENSG00000255717|ES	chr11	62853947	62854010	EFTUD2|K562	63
chr11	62853517	62854517	+	XLOC_029037|u87|ENSG00000255717|ES	chr11	62853665	62853730	RBM15|K562	65
chr11	62853517	62854517	+	XLOC_029037|u87|ENSG00000255717|ES	chr11	62853913	62853964	ILF3|K562	51
chr11	62853517	62854517	+	XLOC_029037|u87|ENSG00000255717|ES	chr11	62854320	62854345	PRPF8|K562	25
chr11	62853517	62854517	+	XLOC_029037|u87|ENSG00000255717|ES	chr11	62853915	62853958	SAFB2|K562	43
chr11	62853517	62854517	+	XLOC_029037|u87|ENSG00000255717|ES	chr11	62853674	62853703	LIN28B|K562	29
chr11	62853517	62854517	+	XLOC_029037|u87|ENSG00000255717|ES	chr11	62853814	62853854	BUD13|K562	40
chr11	62853517	62854517	+	XLOC_029037|u87|ENSG00000255717|ES	chr11	62853920	62853961	XPO5|HepG2	41
chr11	62853517	62854517	+	XLOC_029037|u87|ENSG00000255717|ES	chr11	62853920	62853961	DDX6|HepG2	41
chr11	62853517	62854517	+	XLOC_029037|u87|ENSG00000255717|ES	chr11	62853918	62853965	AGGF1|HepG2	47
chr11	62853517	62854517	+	XLOC_029037|u87|ENSG00000255717|ES	chr11	62853901	62853968	EWSR1|K562	67
chr11	62853517	62854517	+	XLOC_029037|u87|ENSG00000255717|ES	chr11	62853924	62853964	DDX6|K562	40
chr11	62853517	62854517	+	XLOC_029037|u87|ENSG00000255717|ES	chr11	62853672	62853700	HNRNPU|HepG2	28
chr11	62853517	62854517	+	XLOC_029037|u87|ENSG00000255717|ES	chr11	62854478	62854506	KHSRP|K562	28
chr11	62853517	62854517	+	XLOC_029037|u87|ENSG00000255717|ES	chr11	62853675	62853702	HNRNPC|HepG2	27
chr11	62853517	62854517	+	XLOC_029037|u87|ENSG00000255717|ES	chr11	62853688	62853718	PRPF8|K562	30
chr11	62853517	62854517	+	XLOC_029037|u87|ENSG00000255717|ES	chr11	62853671	62853729	NCBP2|K562	58
chr11	62853517	62854517	+	XLOC_029037|u87|ENSG00000255717|ES	chr11	62853905	62853966	YWHAG|K562	61
chr11	62853517	62854517	+	XLOC_029037|u87|ENSG00000255717|ES	chr11	62854462	62854495	TIA1|K562	33
chr11	62853517	62854517	+	XLOC_029037|u87|ENSG00000255717|ES	chr11	62853920	62853973	ZNF622|K562	53
chr11	62853517	62854517	+	XLOC_029037|u87|ENSG00000255717|ES	chr11	62853672	62853714	XRN2|K562	42
chr11	62853517	62854517	+	XLOC_029037|u87|ENSG00000255717|ES	chr11	62853915	62853963	TBRG4|K562	48
chr11	62853517	62854517	+	XLOC_029037|u87|ENSG00000255717|ES	chr11	62853924	62853974	GEMIN5|K562	50
chr11	62853517	62854517	+	XLOC_029037|u87|ENSG00000255717|ES	chr11	62853663	62853724	SF3A3|HepG2	61
chr11	62853517	62854517	+	XLOC_029037|u87|ENSG00000255717|ES	chr11	62853669	62853726	BUD13|K562	57
chr11	62853517	62854517	+	XLOC_029037|u87|ENSG00000255717|ES	chr11	62853920	62853969	FTO|K562	49
chr11	62853517	62854517	+	XLOC_029037|u87|ENSG00000255717|ES	chr11	62853893	62853928	AGO2|HEK293S	35
chr11	62853517	62854517	+	XLOC_029037|u87|ENSG00000255717|ES	chr11	62853893	62853948	FMR1|HEK293	55
chr11	62853517	62854517	+	XLOC_029037|u87|ENSG00000255717|ES	chr11	62853917	62853955	AARS|K562	38
chr11	62853517	62854517	+	XLOC_029037|u87|ENSG00000255717|ES	chr11	62853893	62853968	HNRNPC|HeLa	75
chr11	62853517	62854517	+	XLOC_029037|u87|ENSG00000255717|ES	chr11	62853843	62853879	SF3B4|K562	36
chr11	62853517	62854517	+	XLOC_029037|u87|ENSG00000255717|ES	chr11	62853906	62853965	NPM1|K562	59
chr11	62853517	62854517	+	XLOC_029037|u87|ENSG00000255717|ES	chr11	62853665	62853727	SUB1|HepG2	62
chr11	62853517	62854517	+	XLOC_029037|u87|ENSG00000255717|ES	chr11	62853665	62853723	RBM5|HepG2	58
chr11	62853517	62854517	+	XLOC_029037|u87|ENSG00000255717|ES	chr11	62853680	62853729	YBX3|K562	49
chr11	62853517	62854517	+	XLOC_029037|u87|ENSG00000255717|ES	chr11	62854316	62854336	EWSR1|K562	20
chr11	62853517	62854517	+	XLOC_029037|u87|ENSG00000255717|ES	chr11	62853678	62853704	FKBP4|HepG2	26
chr11	62853517	62854517	+	XLOC_029037|u87|ENSG00000255717|ES	chr11	62854087	62854099	SF3B4|HepG2	12
chr11	62853517	62854517	+	XLOC_029037|u87|ENSG00000255717|ES	chr11	62854093	62854149	TIA1|HepG2	56
chr11	62853517	62854517	+	XLOC_029037|u87|ENSG00000255717|ES	chr11	62853929	62853935	FXR2|K562	6
chr11	62853517	62854517	+	XLOC_029037|u87|ENSG00000255717|ES	chr11	62853665	62853729	FTO|K562	64
chr11	62853517	62854517	+	XLOC_029037|u87|ENSG00000255717|ES	chr11	62853918	62853979	LARP4|HepG2	61
chr11	62853517	62854517	+	XLOC_029037|u87|ENSG00000255717|ES	chr11	62853908	62853950	SRSF9|HepG2	42
chr11	62853517	62854517	+	XLOC_029037|u87|ENSG00000255717|ES	chr11	62853913	62853966	DKC1|HepG2	53
chr11	62853517	62854517	+	XLOC_029037|u87|ENSG00000255717|ES	chr11	62853659	62853723	HNRNPU|K562	64
chr11	62853517	62854517	+	XLOC_029037|u87|ENSG00000255717|ES	chr11	62853906	62853959	TRA2A|HepG2	53
chr11	62853517	62854517	+	XLOC_029037|u87|ENSG00000255717|ES	chr11	62853951	62853999	EFTUD2|HepG2	48
chr11	62853517	62854517	+	XLOC_029037|u87|ENSG00000255717|ES	chr11	62853939	62853995	TIA1|K562	56
chr11	62853517	62854517	+	XLOC_029037|u87|ENSG00000255717|ES	chr11	62853666	62853737	EIF3H|HepG2	71
chr11	62853517	62854517	+	XLOC_029037|u87|ENSG00000255717|ES	chr11	62853908	62853958	SRSF7|HepG2	50
chr11	62853517	62854517	+	XLOC_029037|u87|ENSG00000255717|ES	chr11	62853596	62853625	XRN2|HepG2	29
chr11	62853517	62854517	+	XLOC_029037|u87|ENSG00000255717|ES	chr11	62853665	62853723	HNRNPUL1|HepG2	58
chr11	62853517	62854517	+	XLOC_029037|u87|ENSG00000255717|ES	chr11	62854514	62854563	ZRANB2|K562	3
chr11	62853517	62854517	+	XLOC_029037|u87|ENSG00000255717|ES	chr11	62853537	62853596	BUD13|HepG2	59
chr11	62853517	62854517	+	XLOC_029037|u87|ENSG00000255717|ES	chr11	62853913	62853960	NONO|K562	47
chr11	62853517	62854517	+	XLOC_029037|u87|ENSG00000255717|ES	chr11	62853671	62853726	SRSF7|K562	55
chr11	62853517	62854517	+	XLOC_029037|u87|ENSG00000255717|ES	chr11	62853804	62853833	DDX6|K562	29
chr11	62853517	62854517	+	XLOC_029037|u87|ENSG00000255717|ES	chr11	62854376	62854417	U2AF2|HepG2	41
chr11	62853517	62854517	+	XLOC_029037|u87|ENSG00000255717|ES	chr11	62853893	62853948	CPSF4|HEK293	55
chr11	62853517	62854517	+	XLOC_029037|u87|ENSG00000255717|ES	chr11	62854232	62854258	GRWD1|HepG2	26
chr11	62853517	62854517	+	XLOC_029037|u87|ENSG00000255717|ES	chr11	62854329	62854390	HNRNPL|K562	61
chr11	62853517	62854517	+	XLOC_029037|u87|ENSG00000255717|ES	chr11	62853683	62853711	PRPF8|HepG2	28
chr11	62853517	62854517	+	XLOC_029037|u87|ENSG00000255717|ES	chr11	62853688	62853733	RPS3|K562	45
chr11	62853517	62854517	+	XLOC_029037|u87|ENSG00000255717|ES	chr11	62853914	62853959	HNRNPK|HepG2	45
chr11	62853517	62854517	+	XLOC_029037|u87|ENSG00000255717|ES	chr11	62854315	62854337	U2AF1|HepG2	22
chr11	62853517	62854517	+	XLOC_029037|u87|ENSG00000255717|ES	chr11	62853573	62853598	U2AF1|K562	25
chr11	62853517	62854517	+	XLOC_029037|u87|ENSG00000255717|ES	chr11	62853665	62853729	LARP4|K562	64
chr11	62853517	62854517	+	XLOC_029037|u87|ENSG00000255717|ES	chr11	62853671	62853702	U2AF2|K562	31
chr11	62853517	62854517	+	XLOC_029037|u87|ENSG00000255717|ES	chr11	62853669	62853730	FASTKD2|HepG2	61
chr11	62853517	62854517	+	XLOC_029037|u87|ENSG00000255717|ES	chr11	62853665	62853689	NOLC1|HepG2	24
chr11	62853517	62854517	+	XLOC_029037|u87|ENSG00000255717|ES	chr11	62853909	62853962	DHX30|HepG2	53
chr11	62853517	62854517	+	XLOC_029037|u87|ENSG00000255717|ES	chr11	62853672	62853729	DDX55|HepG2	57
chr11	62853517	62854517	+	XLOC_029037|u87|ENSG00000255717|ES	chr11	62853904	62853961	AGGF1|HepG2	57
chr11	62853517	62854517	+	XLOC_029037|u87|ENSG00000255717|ES	chr11	62853907	62853947	FAM120A|K562	40
chr11	62853517	62854517	+	XLOC_029037|u87|ENSG00000255717|ES	chr11	62853910	62853968	METAP2|K562	58
chr11	62853517	62854517	+	XLOC_029037|u87|ENSG00000255717|ES	chr11	62853836	62853905	SF3B4|HepG2	69
chr11	62853517	62854517	+	XLOC_029037|u87|ENSG00000255717|ES	chr11	62854011	62854053	BUD13|K562	42
chr11	62853517	62854517	+	XLOC_029037|u87|ENSG00000255717|ES	chr11	62853670	62853719	SF3B4|K562	49
chr11	62853517	62854517	+	XLOC_029037|u87|ENSG00000255717|ES	chr11	62853825	62853833	SF3B4|K562	8
chr11	62853517	62854517	+	XLOC_029037|u87|ENSG00000255717|ES	chr11	62854443	62854455	BUD13|K562	12
chr11	62853517	62854517	+	XLOC_029037|u87|ENSG00000255717|ES	chr11	62853907	62853966	SMNDC1|HepG2	59
chr11	62853517	62854517	+	XLOC_029037|u87|ENSG00000255717|ES	chr11	62853674	62853731	NOLC1|K562	57
chr11	62853517	62854517	+	XLOC_029037|u87|ENSG00000255717|ES	chr11	62853664	62853730	RBM22|K562	66
chr11	62853517	62854517	+	XLOC_029037|u87|ENSG00000255717|ES	chr11	62854236	62854249	GPKOW|K562	13
chr11	62853517	62854517	+	XLOC_029037|u87|ENSG00000255717|ES	chr11	62853908	62853987	HNRNPA1|K562	79
chr11	62853517	62854517	+	XLOC_029037|u87|ENSG00000255717|ES	chr11	62853915	62853964	DROSHA|K562	49
chr11	62853517	62854517	+	XLOC_029037|u87|ENSG00000255717|ES	chr11	62853668	62853732	PCBP2|HepG2	64
chr11	62853517	62854517	+	XLOC_029037|u87|ENSG00000255717|ES	chr11	62853893	62853948	FBL|HEK293	55
chr11	62853517	62854517	+	XLOC_029037|u87|ENSG00000255717|ES	chr11	62853674	62853726	TNRC6A|K562	52
chr11	62853517	62854517	+	XLOC_029037|u87|ENSG00000255717|ES	chr11	62853789	62853845	U2AF2|K562	56
chr11	62853517	62854517	+	XLOC_029037|u87|ENSG00000255717|ES	chr11	62853908	62853988	LSM11|K562	80
chr11	62853517	62854517	+	XLOC_029037|u87|ENSG00000255717|ES	chr11	62853928	62853946	XRN2|K562	18
chr11	62853517	62854517	+	XLOC_029037|u87|ENSG00000255717|ES	chr11	62853664	62853731	PPIL4|K562	67
chr11	62853517	62854517	+	XLOC_029037|u87|ENSG00000255717|ES	chr11	62853844	62853883	EFTUD2|K562	39
chr11	62853517	62854517	+	XLOC_029037|u87|ENSG00000255717|ES	chr11	62853667	62853726	HNRNPU|K562	59
chr11	62853517	62854517	+	XLOC_029037|u87|ENSG00000255717|ES	chr11	62853923	62853948	ILF3|HepG2	25
chr11	62853517	62854517	+	XLOC_029037|u87|ENSG00000255717|ES	chr11	62853666	62853713	IGF2BP1|K562	47
chr11	62853517	62854517	+	XLOC_029037|u87|ENSG00000255717|ES	chr11	62853665	62853718	IGF2BP2|K562	53
chr11	62853517	62854517	+	XLOC_029037|u87|ENSG00000255717|ES	chr11	62853959	62853995	TIA1|HepG2	36
chr11	62853517	62854517	+	XLOC_029037|u87|ENSG00000255717|ES	chr11	62854222	62854235	LSM11|HepG2	13
chr11	62853517	62854517	+	XLOC_029037|u87|ENSG00000255717|ES	chr11	62853670	62853707	EIF4G2|K562	37
chr11	62853517	62854517	+	XLOC_029037|u87|ENSG00000255717|ES	chr11	62853666	62853721	LSM11|K562	55
chr11	62853517	62854517	+	XLOC_029037|u87|ENSG00000255717|ES	chr11	62853665	62853714	U2AF2|K562	49
chr11	62853517	62854517	+	XLOC_029037|u87|ENSG00000255717|ES	chr11	62853665	62853723	NPM1|K562	58
chr11	62853517	62854517	+	XLOC_029037|u87|ENSG00000255717|ES	chr11	62853665	62853690	PTBP1|K562	25
chr11	62853517	62854517	+	XLOC_029037|u87|ENSG00000255717|ES	chr11	62853923	62853936	SF3B4|HepG2	13
chr11	62853517	62854517	+	XLOC_029037|u87|ENSG00000255717|ES	chr11	62854338	62854380	FXR2|K562	42
chr11	62853517	62854517	+	XLOC_029037|u87|ENSG00000255717|ES	chr11	62854318	62854341	EFTUD2|K562	23
chr11	62853517	62854517	+	XLOC_029037|u87|ENSG00000255717|ES	chr11	62854261	62854268	HNRNPM|K562	7
chr11	62853517	62854517	+	XLOC_029037|u87|ENSG00000255717|ES	chr11	62853668	62853726	NOL12|HepG2	58
chr11	62853517	62854517	+	XLOC_029037|u87|ENSG00000255717|ES	chr11	62853893	62853948	AGO1|HEK293	55
chr11	62853517	62854517	+	XLOC_029037|u87|ENSG00000255717|ES	chr11	62853675	62853712	FXR2|K562	37
chr11	62853517	62854517	+	XLOC_029037|u87|ENSG00000255717|ES	chr11	62854505	62854528	IGF2BP1|HEK293	12
chr11	62853517	62854517	+	XLOC_029037|u87|ENSG00000255717|ES	chr11	62853910	62853956	DHX30|HepG2	46
chr11	62853517	62854517	+	XLOC_029037|u87|ENSG00000255717|ES	chr11	62854342	62854358	KHSRP|K562	16
chr11	62853517	62854517	+	XLOC_029037|u87|ENSG00000255717|ES	chr11	62854179	62854202	PUM2|K562	23
chr11	62853517	62854517	+	XLOC_029037|u87|ENSG00000255717|ES	chr11	62853906	62853967	FASTKD2|K562	61
chr11	62853517	62854517	+	XLOC_029037|u87|ENSG00000255717|ES	chr11	62853817	62853844	U2AF1|K562	27
chr11	62853517	62854517	+	XLOC_029037|u87|ENSG00000255717|ES	chr11	62853922	62853954	GRSF1|HepG2	32
chr11	62853517	62854517	+	XLOC_029037|u87|ENSG00000255717|ES	chr11	62853833	62853842	SF3B4|K562	9
chr11	62853517	62854517	+	XLOC_029037|u87|ENSG00000255717|ES	chr11	62854478	62854568	BUD13|K562	39
chr11	62853517	62854517	+	XLOC_029037|u87|ENSG00000255717|ES	chr11	62853908	62853961	DDX3X|K562	53
chr11	62853517	62854517	+	XLOC_029037|u87|ENSG00000255717|ES	chr11	62853663	62853730	LIN28B|K562	67
chr11	62853517	62854517	+	XLOC_029037|u87|ENSG00000255717|ES	chr11	62853917	62853937	HNRNPUL1|HepG2	20
chr11	62853517	62854517	+	XLOC_029037|u87|ENSG00000255717|ES	chr11	62853664	62853733	UCHL5|K562	69
chr11	62853517	62854517	+	XLOC_029037|u87|ENSG00000255717|ES	chr11	62853664	62853727	GNL3|K562	63
chr11	62853517	62854517	+	XLOC_029037|u87|ENSG00000255717|ES	chr11	62853920	62853973	SAFB2|K562	53
chr11	62853517	62854517	+	XLOC_029037|u87|ENSG00000255717|ES	chr11	62853665	62853728	EIF3D|HepG2	63
chr11	62853517	62854517	+	XLOC_029037|u87|ENSG00000255717|ES	chr11	62853509	62853543	EFTUD2|K562	26
chr11	62853517	62854517	+	XLOC_029037|u87|ENSG00000255717|ES	chr11	62853923	62853960	CSTF2T|HepG2	37
chr11	62853517	62854517	+	XLOC_029037|u87|ENSG00000255717|ES	chr11	62853679	62853703	SAFB2|K562	24
chr11	62853517	62854517	+	XLOC_029037|u87|ENSG00000255717|ES	chr11	62853908	62853965	AUH|HepG2	57
chr11	62853517	62854517	+	XLOC_029037|u87|ENSG00000255717|ES	chr11	62853667	62853725	GRSF1|HepG2	58
chr11	62853517	62854517	+	XLOC_029037|u87|ENSG00000255717|ES	chr11	62853693	62853720	PUS1|K562	27
chr11	62853517	62854517	+	XLOC_029037|u87|ENSG00000255717|ES	chr11	62853664	62853725	LIN28B|HepG2	61
chr11	62853517	62854517	+	XLOC_029037|u87|ENSG00000255717|ES	chr11	62853655	62853688	TIAL1|HeLa	33
chr11	62853517	62854517	+	XLOC_029037|u87|ENSG00000255717|ES	chr11	62853916	62853950	SLTM|K562	34
chr11	62853517	62854517	+	XLOC_029037|u87|ENSG00000255717|ES	chr11	62853907	62853961	FKBP4|HepG2	54
chr11	62853517	62854517	+	XLOC_029037|u87|ENSG00000255717|ES	chr11	62853890	62853967	PPIG|HepG2	77
chr11	62853517	62854517	+	XLOC_029037|u87|ENSG00000255717|ES	chr11	62853919	62853996	BUD13|HepG2	77
chr11	62853517	62854517	+	XLOC_029037|u87|ENSG00000255717|ES	chr11	62853667	62853731	FASTKD2|HepG2	64
chr11	62853517	62854517	+	XLOC_029037|u87|ENSG00000255717|ES	chr11	62853918	62853971	AKAP8L|K562	53
chr11	62853517	62854517	+	XLOC_029037|u87|ENSG00000255717|ES	chr11	62854476	62854505	BUD13|K562	29
chr11	62853517	62854517	+	XLOC_029037|u87|ENSG00000255717|ES	chr11	62853923	62853969	GPKOW|K562	46
chr11	62853517	62854517	+	XLOC_029037|u87|ENSG00000255717|ES	chr11	62853893	62853948	FXR2|HEK293	55
chr11	62853517	62854517	+	XLOC_029037|u87|ENSG00000255717|ES	chr11	62853908	62853915	RPS5|K562	7
chr11	62853517	62854517	+	XLOC_029037|u87|ENSG00000255717|ES	chr11	62854232	62854252	SRSF7|K562	20
chr11	62853517	62854517	+	XLOC_029037|u87|ENSG00000255717|ES	chr11	62853925	62853968	FXR1|K562	43
chr11	62853517	62854517	+	XLOC_029037|u87|ENSG00000255717|ES	chr11	62853667	62853692	PTBP1|K562	25
chr11	62853517	62854517	+	XLOC_029037|u87|ENSG00000255717|ES	chr11	62853747	62853785	PRPF8|HepG2	38
chr11	62853517	62854517	+	XLOC_029037|u87|ENSG00000255717|ES	chr11	62854508	62854524	PRPF8|HepG2	9
chr11	62853517	62854517	+	XLOC_029037|u87|ENSG00000255717|ES	chr11	62854460	62854498	TIA1|K562	38
chr11	62853517	62854517	+	XLOC_029037|u87|ENSG00000255717|ES	chr11	62853483	62853528	CSTF2|HeLa	11
chr11	62853517	62854517	+	XLOC_029037|u87|ENSG00000255717|ES	chr11	62853675	62853718	KHSRP|K562	43
chr11	62853517	62854517	+	XLOC_029037|u87|ENSG00000255717|ES	chr11	62853913	62853970	QKI|K562	57
chr11	62853517	62854517	+	XLOC_029037|u87|ENSG00000255717|ES	chr11	62853911	62853969	SRSF1|K562	58
chr11	62853517	62854517	+	XLOC_029037|u87|ENSG00000255717|ES	chr11	62853677	62853726	DDX55|K562	49
chr11	62853517	62854517	+	XLOC_029037|u87|ENSG00000255717|ES	chr11	62853862	62853879	CSTF2T|HepG2	17
chr11	62853517	62854517	+	XLOC_029037|u87|ENSG00000255717|ES	chr11	62853687	62853708	GEMIN5|K562	21
chr11	62853517	62854517	+	XLOC_029037|u87|ENSG00000255717|ES	chr11	62853850	62853873	DDX55|K562	23
chr11	62853517	62854517	+	XLOC_029037|u87|ENSG00000255717|ES	chr11	62853664	62853727	ILF3|HepG2	63
chr11	62853517	62854517	+	XLOC_029037|u87|ENSG00000255717|ES	chr11	62853677	62853715	TIA1|HepG2	38
chr11	62853517	62854517	+	XLOC_029037|u87|ENSG00000255717|ES	chr11	62853675	62853718	HNRNPM|K562	43
chr11	62853517	62854517	+	XLOC_029037|u87|ENSG00000255717|ES	chr11	62853667	62853723	ZRANB2|K562	56
chr11	62853517	62854517	+	XLOC_029037|u87|ENSG00000255717|ES	chr11	62854210	62854238	QKI|HepG2	28
chr11	62853517	62854517	+	XLOC_029037|u87|ENSG00000255717|ES	chr11	62853781	62853844	U2AF2|K562	63
chr11	62853517	62854517	+	XLOC_029037|u87|ENSG00000255717|ES	chr11	62854504	62854551	U2AF2|K562	13
chr11	62853517	62854517	+	XLOC_029037|u87|ENSG00000255717|ES	chr11	62853928	62853972	CDC40|HepG2	44
chr11	62853517	62854517	+	XLOC_029037|u87|ENSG00000255717|ES	chr11	62853915	62853978	DROSHA|K562	63
chr11	62853517	62854517	+	XLOC_029037|u87|ENSG00000255717|ES	chr11	62853665	62853729	SRSF1|HepG2	64
chr11	62853517	62854517	+	XLOC_029037|u87|ENSG00000255717|ES	chr11	62853671	62853713	TBRG4|HepG2	42
chr11	62853517	62854517	+	XLOC_029037|u87|ENSG00000255717|ES	chr11	62854344	62854353	SF3B1|K562	9
chr11	62853517	62854517	+	XLOC_029037|u87|ENSG00000255717|ES	chr11	62853926	62853988	FASTKD2|HepG2	62
chr11	62853517	62854517	+	XLOC_029037|u87|ENSG00000255717|ES	chr11	62854453	62854495	TIA1|HepG2	42
chr11	62853517	62854517	+	XLOC_029037|u87|ENSG00000255717|ES	chr11	62853916	62854003	BUD13|K562	87
chr11	62853517	62854517	+	XLOC_029037|u87|ENSG00000255717|ES	chr11	62853664	62853725	IGF2BP1|K562	61
chr11	62853517	62854517	+	XLOC_029037|u87|ENSG00000255717|ES	chr11	62854017	62854054	EIF4G1|K562	37
chr11	62853517	62854517	+	XLOC_029037|u87|ENSG00000255717|ES	chr11	62853664	62853721	SF3B4|HepG2	57
chr12	53467304	53468304	+	LINC00680|u87|ENSG00000197111|ES	chr12	53467427	53467466	HNRNPM|HepG2	39
chr12	53467304	53468304	+	LINC00680|u87|ENSG00000197111|ES	chr12	53467417	53467450	ZRANB2|K562	33
chr12	53467304	53468304	+	LINC00680|u87|ENSG00000197111|ES	chr12	53467502	53467536	NCBP2|HepG2	34
chr12	53467304	53468304	+	LINC00680|u87|ENSG00000197111|ES	chr12	53467517	53467556	SLTM|HepG2	39
chr12	53467304	53468304	+	LINC00680|u87|ENSG00000197111|ES	chr12	53467524	53467544	TROVE2|HepG2	20
chr12	53467304	53468304	+	LINC00680|u87|ENSG00000197111|ES	chr12	53467315	53467322	DHX30|HepG2	7
chr12	53467304	53468304	+	LINC00680|u87|ENSG00000197111|ES	chr12	53467420	53467493	TIA1|HepG2	73
chr12	53467304	53468304	+	LINC00680|u87|ENSG00000197111|ES	chr12	53467333	53467356	FUS|NA	23
chr12	53467304	53468304	+	LINC00680|u87|ENSG00000197111|ES	chr12	53467512	53467558	HNRNPUL1|HepG2	46
chr12	53467304	53468304	+	LINC00680|u87|ENSG00000197111|ES	chr12	53467322	53467350	LSM11|K562	28
chr12	53467304	53468304	+	LINC00680|u87|ENSG00000197111|ES	chr12	53467498	53467537	SUPV3L1|HepG2	39
chr12	53467304	53468304	+	LINC00680|u87|ENSG00000197111|ES	chr12	53467436	53467482	TAF15|HepG2	46
chr12	53467304	53468304	+	LINC00680|u87|ENSG00000197111|ES	chr12	53467327	53467356	EIF3D|HepG2	29
chr12	53467304	53468304	+	LINC00680|u87|ENSG00000197111|ES	chr12	53467264	53467317	BUD13|HepG2	13
chr12	53467304	53468304	+	LINC00680|u87|ENSG00000197111|ES	chr12	53467268	53467330	PRPF8|HepG2	26
chr12	53467304	53468304	+	LINC00680|u87|ENSG00000197111|ES	chr12	53467513	53467550	SMNDC1|K562	37
chr12	53467304	53468304	+	LINC00680|u87|ENSG00000197111|ES	chr12	53467332	53467358	RBM22|HepG2	26
chr12	53467304	53468304	+	LINC00680|u87|ENSG00000197111|ES	chr12	53467317	53467356	UCHL5|HepG2	39
chr12	53467304	53468304	+	LINC00680|u87|ENSG00000197111|ES	chr12	53467281	53467356	RBM22|HepG2	52
chr12	53467304	53468304	+	LINC00680|u87|ENSG00000197111|ES	chr12	53467279	53467308	PPIG|HepG2	4
chr12	53467304	53468304	+	LINC00680|u87|ENSG00000197111|ES	chr12	53467376	53467424	PRPF8|K562	48
chr12	53467304	53468304	+	LINC00680|u87|ENSG00000197111|ES	chr12	53467259	53467305	CDC40|HepG2	1
chr12	53467304	53468304	+	LINC00680|u87|ENSG00000197111|ES	chr12	53467314	53467374	TIA1|HepG2	60
chr12	53467304	53468304	+	LINC00680|u87|ENSG00000197111|ES	chr12	53467509	53467555	RBM5|HepG2	46
chr12	53467304	53468304	+	LINC00680|u87|ENSG00000197111|ES	chr12	53467313	53467375	TIA1|HepG2	62
chr12	53467304	53468304	+	LINC00680|u87|ENSG00000197111|ES	chr12	53467304	53467365	KHSRP|K562	61
chr12	53467304	53468304	+	LINC00680|u87|ENSG00000197111|ES	chr12	53467321	53467357	SMNDC1|K562	36
chr12	53467304	53468304	+	LINC00680|u87|ENSG00000197111|ES	chr12	53467294	53467346	DHX30|K562	42
chr12	53467304	53468304	+	LINC00680|u87|ENSG00000197111|ES	chr12	53467405	53467454	PRPF8|K562	49
chr12	53467304	53468304	+	LINC00680|u87|ENSG00000197111|ES	chr12	53467258	53467320	AKAP8L|K562	16
chr12	53467304	53468304	+	LINC00680|u87|ENSG00000197111|ES	chr12	53467517	53467576	PTBP1|HEK293T	59
chr12	53467304	53468304	+	LINC00680|u87|ENSG00000197111|ES	chr12	53467521	53467542	XRN2|K562	21
chr12	53467304	53468304	+	LINC00680|u87|ENSG00000197111|ES	chr12	53467527	53467538	U2AF2|K562	11
chr12	53467304	53468304	+	LINC00680|u87|ENSG00000197111|ES	chr12	53467321	53467371	AGGF1|HepG2	50
chr12	53467304	53468304	+	LINC00680|u87|ENSG00000197111|ES	chr12	53467258	53467308	BUD13|HepG2	4
chr12	53467304	53468304	+	LINC00680|u87|ENSG00000197111|ES	chr12	53467253	53467305	BCCIP|HepG2	1
chr12	53467304	53468304	+	LINC00680|u87|ENSG00000197111|ES	chr12	53467266	53467309	PPIG|HepG2	5
chr12	53467304	53468304	+	LINC00680|u87|ENSG00000197111|ES	chr12	53467334	53467353	XRN2|K562	19
chr12	53467304	53468304	+	LINC00680|u87|ENSG00000197111|ES	chr12	53467305	53467337	SLBP|K562	32
chr12	53467304	53468304	+	LINC00680|u87|ENSG00000197111|ES	chr12	53467518	53467542	RBM22|HepG2	24
chr12	53467304	53468304	+	LINC00680|u87|ENSG00000197111|ES	chr12	53467505	53467548	NKRF|HepG2	43
chr12	53467304	53468304	+	LINC00680|u87|ENSG00000197111|ES	chr12	53467471	53467528	EFTUD2|HepG2	57
chr12	53467304	53468304	+	LINC00680|u87|ENSG00000197111|ES	chr12	53467330	53467345	CSTF2|HepG2	15
chr12	53467304	53468304	+	LINC00680|u87|ENSG00000197111|ES	chr12	53467281	53467307	PRPF8|K562	3
chr12	53467304	53468304	+	LINC00680|u87|ENSG00000197111|ES	chr12	53467327	53467366	U2AF1|HepG2	39
chr12	53467304	53468304	+	LINC00680|u87|ENSG00000197111|ES	chr12	53467497	53467551	AGGF1|HepG2	54
chr12	53467304	53468304	+	LINC00680|u87|ENSG00000197111|ES	chr12	53467276	53467328	RPS5|HepG2	24
chr12	53467304	53468304	+	LINC00680|u87|ENSG00000197111|ES	chr12	53467323	53467355	KHSRP|K562	32
chr12	53467304	53468304	+	LINC00680|u87|ENSG00000197111|ES	chr12	53467252	53467316	PRPF8|HepG2	12
chr12	53467304	53468304	+	LINC00680|u87|ENSG00000197111|ES	chr12	53467489	53467526	POLR2G|HepG2	37
chr12	53467304	53468304	+	LINC00680|u87|ENSG00000197111|ES	chr12	53467328	53467365	HNRNPA1|HepG2	37
chr12	53467304	53468304	+	LINC00680|u87|ENSG00000197111|ES	chr12	53467469	53467506	TAF15|HepG2	37
chr12	53467304	53468304	+	LINC00680|u87|ENSG00000197111|ES	chr12	53467318	53467352	UCHL5|HepG2	34
chr12	53467304	53468304	+	LINC00680|u87|ENSG00000197111|ES	chr12	53467433	53467495	KHSRP|K562	62
chr12	53467304	53468304	+	LINC00680|u87|ENSG00000197111|ES	chr12	53467254	53467310	UCHL5|HepG2	6
chr12	53467304	53468304	+	LINC00680|u87|ENSG00000197111|ES	chr12	53467258	53467314	EFTUD2|HepG2	10
chr12	53467304	53468304	+	LINC00680|u87|ENSG00000197111|ES	chr12	53467328	53467355	GRWD1|HepG2	27
chr12	53467304	53468304	+	LINC00680|u87|ENSG00000197111|ES	chr12	53467511	53467527	SAFB2|K562	16
chr12	53467304	53468304	+	LINC00680|u87|ENSG00000197111|ES	chr12	53467512	53467559	ILF3|HepG2	47
chr12	53467304	53468304	+	LINC00680|u87|ENSG00000197111|ES	chr12	53467388	53467410	RBM22|HepG2	22
chr12	53467304	53468304	+	LINC00680|u87|ENSG00000197111|ES	chr12	53467265	53467313	SUPV3L1|HepG2	9
chr12	53467304	53468304	+	LINC00680|u87|ENSG00000197111|ES	chr12	53467334	53467362	HNRNPA1|HepG2	28
chr12	53467304	53468304	+	LINC00680|u87|ENSG00000197111|ES	chr12	53467438	53467476	TIAL1|HeLa	38
chr12	53467304	53468304	+	LINC00680|u87|ENSG00000197111|ES	chr12	53467258	53467354	BUD13|K562	50
chr12	53467304	53468304	+	LINC00680|u87|ENSG00000197111|ES	chr12	53467320	53467360	TAF15|HepG2	40
chr12	53467304	53468304	+	LINC00680|u87|ENSG00000197111|ES	chr12	53467310	53467368	PRPF8|K562	58
chr12	53467304	53468304	+	LINC00680|u87|ENSG00000197111|ES	chr12	53467324	53467347	TBRG4|K562	23
chr12	53467304	53468304	+	LINC00680|u87|ENSG00000197111|ES	chr12	53467328	53467347	GRWD1|HepG2	19
chr12	53467304	53468304	+	LINC00680|u87|ENSG00000197111|ES	chr12	53467524	53467558	XRN2|HepG2	34
chr12	53467304	53468304	+	LINC00680|u87|ENSG00000197111|ES	chr12	53467302	53467331	SF3B1|K562	27
chr12	53467304	53468304	+	LINC00680|u87|ENSG00000197111|ES	chr12	53467245	53467312	UCHL5|HepG2	8
chr12	53467304	53468304	+	LINC00680|u87|ENSG00000197111|ES	chr12	53467518	53467533	RPS5|HepG2	15
chr12	53467304	53468304	+	LINC00680|u87|ENSG00000197111|ES	chr12	53467330	53467366	TIA1|K562	36
chr12	53467304	53468304	+	LINC00680|u87|ENSG00000197111|ES	chr12	53467333	53467356	CPSF7|HEK293	23
chr12	53467304	53468304	+	LINC00680|u87|ENSG00000197111|ES	chr12	53467516	53467560	TAF15|HepG2	44
chr12	53467304	53468304	+	LINC00680|u87|ENSG00000197111|ES	chr12	53467500	53467556	HNRNPC|HepG2	56
chr12	53467304	53468304	+	LINC00680|u87|ENSG00000197111|ES	chr12	53467438	53467476	CSTF2|HeLa	38
chr12	53467304	53468304	+	LINC00680|u87|ENSG00000197111|ES	chr12	53467438	53467496	HNRNPC|HeLa	58
chr12	53467304	53468304	+	LINC00680|u87|ENSG00000197111|ES	chr12	53467524	53467555	RBFOX2|HepG2	31
chr12	53467304	53468304	+	LINC00680|u87|ENSG00000197111|ES	chr12	53467520	53467545	PRPF8|HepG2	25
chr12	53467304	53468304	+	LINC00680|u87|ENSG00000197111|ES	chr12	53467519	53467530	PPIL4|K562	11
chr12	53467304	53468304	+	LINC00680|u87|ENSG00000197111|ES	chr12	53467475	53467515	EIF3D|HepG2	40
chr12	53467304	53468304	+	LINC00680|u87|ENSG00000197111|ES	chr12	53467497	53467525	GRSF1|HepG2	28
chr12	53467304	53468304	+	LINC00680|u87|ENSG00000197111|ES	chr12	53467525	53467541	XRN2|HepG2	16
chr12	53467304	53468304	+	LINC00680|u87|ENSG00000197111|ES	chr12	53467333	53467354	HNRNPM|HepG2	21
chr12	53467304	53468304	+	LINC00680|u87|ENSG00000197111|ES	chr12	53467316	53467377	PRPF8|HepG2	61
chr12	53467304	53468304	+	LINC00680|u87|ENSG00000197111|ES	chr12	53467314	53467365	EFTUD2|HepG2	51
chr12	53467304	53468304	+	LINC00680|u87|ENSG00000197111|ES	chr12	53467328	53467352	DGCR8|HepG2	24
chr12	53467304	53468304	+	LINC00680|u87|ENSG00000197111|ES	chr12	53467424	53467492	KHSRP|K562	68
chr12	53467304	53468304	+	LINC00680|u87|ENSG00000197111|ES	chr12	53467515	53467528	AARS|K562	13
chr12	53467304	53468304	+	LINC00680|u87|ENSG00000197111|ES	chr12	53467252	53467308	NOL12|HepG2	4
chr12	53467304	53468304	+	LINC00680|u87|ENSG00000197111|ES	chr12	53467317	53467351	EFTUD2|K562	34
chr12	53467304	53468304	+	LINC00680|u87|ENSG00000197111|ES	chr12	53467273	53467357	GPKOW|K562	53
chr12	53467304	53468304	+	LINC00680|u87|ENSG00000197111|ES	chr12	53467453	53467535	PRPF8|K562	82
chr12	53467304	53468304	+	LINC00680|u87|ENSG00000197111|ES	chr12	53467337	53467343	FAM120A|HepG2	6
chr12	53467304	53468304	+	LINC00680|u87|ENSG00000197111|ES	chr12	53467473	53467515	EIF3D|HepG2	42
chr12	53467304	53468304	+	LINC00680|u87|ENSG00000197111|ES	chr12	53467472	53467508	ZRANB2|K562	36
chr12	53467304	53468304	+	LINC00680|u87|ENSG00000197111|ES	chr12	53467260	53467308	XRN2|K562	4
chr12	53467304	53468304	+	LINC00680|u87|ENSG00000197111|ES	chr12	53467498	53467528	QKI|K562	30
chr12	53467304	53468304	+	LINC00680|u87|ENSG00000197111|ES	chr12	53467317	53467348	BUD13|HepG2	31
chr12	53467304	53468304	+	LINC00680|u87|ENSG00000197111|ES	chr12	53467295	53467329	SF3B4|K562	25
chr12	53467304	53468304	+	LINC00680|u87|ENSG00000197111|ES	chr12	53467336	53467362	SRSF1|HepG2	26
chr12	53467304	53468304	+	LINC00680|u87|ENSG00000197111|ES	chr12	53467394	53467416	FUS|NA	22
chr12	53467304	53468304	+	LINC00680|u87|ENSG00000197111|ES	chr12	53467508	53467547	U2AF2|HepG2	39
chr12	53467304	53468304	+	LINC00680|u87|ENSG00000197111|ES	chr12	53467353	53467363	RPS5|HepG2	10
chr12	53467304	53468304	+	LINC00680|u87|ENSG00000197111|ES	chr12	53467291	53467325	GPKOW|K562	21
chr12	53467304	53468304	+	LINC00680|u87|ENSG00000197111|ES	chr12	53467501	53467525	DDX55|HepG2	24
chr12	53467304	53468304	+	LINC00680|u87|ENSG00000197111|ES	chr12	53467325	53467367	XRN2|K562	42
chr12	53467304	53468304	+	LINC00680|u87|ENSG00000197111|ES	chr12	53467265	53467311	RBM15|HepG2	7
chr12	53467304	53468304	+	LINC00680|u87|ENSG00000197111|ES	chr12	53467260	53467345	BUD13|K562	41
chr12	53467304	53468304	+	LINC00680|u87|ENSG00000197111|ES	chr12	53467318	53467362	RBM22|K562	44
chr12	53467304	53468304	+	LINC00680|u87|ENSG00000197111|ES	chr12	53467310	53467376	PRPF8|K562	66
chr12	53467304	53468304	+	LINC00680|u87|ENSG00000197111|ES	chr12	53467340	53467376	TBRG4|HepG2	36
chr12	53467304	53468304	+	LINC00680|u87|ENSG00000197111|ES	chr12	53467335	53467348	EIF3H|HepG2	13
chr12	53467304	53468304	+	LINC00680|u87|ENSG00000197111|ES	chr12	53467480	53467494	RPS5|HepG2	14
chr12	53467304	53468304	+	LINC00680|u87|ENSG00000197111|ES	chr12	53467411	53467450	TIA1|HepG2	39
chr12	53467304	53468304	+	LINC00680|u87|ENSG00000197111|ES	chr12	53467496	53467547	U2AF2|HepG2	51
chr12	53467304	53468304	+	LINC00680|u87|ENSG00000197111|ES	chr12	53467331	53467343	EFTUD2|HepG2	12
chr12	53467304	53468304	+	LINC00680|u87|ENSG00000197111|ES	chr12	53467402	53467442	KHDRBS1|K562	40
chr12	53467304	53468304	+	LINC00680|u87|ENSG00000197111|ES	chr12	53467330	53467371	TIA1|K562	41
chr12	53467304	53468304	+	LINC00680|u87|ENSG00000197111|ES	chr12	53467299	53467328	EFTUD2|K562	24
chr12	53467304	53468304	+	LINC00680|u87|ENSG00000197111|ES	chr12	53467503	53467550	DDX3X|HepG2	47
chr12	53467304	53468304	+	LINC00680|u87|ENSG00000197111|ES	chr12	53467378	53467386	PRPF8|K562	8
chr12	53467304	53468304	+	LINC00680|u87|ENSG00000197111|ES	chr12	53467495	53467544	CDC40|HepG2	49
chr12	53467304	53468304	+	LINC00680|u87|ENSG00000197111|ES	chr12	53467329	53467337	DGCR8|HepG2	8
chr12	53467304	53468304	+	LINC00680|u87|ENSG00000197111|ES	chr12	53467330	53467346	AGGF1|HepG2	16
chr12	53467304	53468304	+	LINC00680|u87|ENSG00000197111|ES	chr12	53467286	53467309	PRPF8|K562	5
chr12	53467304	53468304	+	LINC00680|u87|ENSG00000197111|ES	chr12	53467284	53467327	SF3B4|K562	23
chr12	53467304	53468304	+	LINC00680|u87|ENSG00000197111|ES	chr12	53467518	53467544	HNRNPM|HepG2	26
chr12	53467304	53468304	+	LINC00680|u87|ENSG00000197111|ES	chr12	53467490	53467530	NKRF|HepG2	40
chr12	53467304	53468304	+	LINC00680|u87|ENSG00000197111|ES	chr12	53467498	53467544	U2AF1|HepG2	46
chr12	53467304	53468304	+	LINC00680|u87|ENSG00000197111|ES	chr12	53467507	53467543	CDC40|HepG2	36
chr12	53467304	53468304	+	LINC00680|u87|ENSG00000197111|ES	chr12	53467252	53467312	GRWD1|HepG2	8
chr12	53467304	53468304	+	LINC00680|u87|ENSG00000197111|ES	chr12	53467345	53467368	XRN2|HepG2	23
chr12	53467304	53468304	+	LINC00680|u87|ENSG00000197111|ES	chr12	53467482	53467514	POLR2G|HepG2	32
chr12	53467304	53468304	+	LINC00680|u87|ENSG00000197111|ES	chr12	53467505	53467553	U2AF1|HepG2	48
chr12	53467304	53468304	+	LINC00680|u87|ENSG00000197111|ES	chr12	53467325	53467372	U2AF1|HepG2	47
chr12	53467304	53468304	+	LINC00680|u87|ENSG00000197111|ES	chr12	53467501	53467530	EIF3H|HepG2	29
chr12	53467304	53468304	+	LINC00680|u87|ENSG00000197111|ES	chr12	53467328	53467358	TAF15|HepG2	30
chr12	53467304	53468304	+	LINC00680|u87|ENSG00000197111|ES	chr12	53467480	53467532	PRPF8|K562	52
chr7	100116013	100117013	+	LINC00680|u87|ENSG00000106290|ES	chr7	100116601	100116636	EIF3D|HepG2	35
chr7	100116013	100117013	+	LINC00680|u87|ENSG00000106290|ES	chr7	100116591	100116633	PRPF8|K562	42
chr7	100116013	100117013	+	LINC00680|u87|ENSG00000106290|ES	chr7	100116848	100116878	XRN2|HepG2	30
chr7	100116013	100117013	+	LINC00680|u87|ENSG00000106290|ES	chr7	100116580	100116622	HNRNPM|K562	42
chr7	100116013	100117013	+	LINC00680|u87|ENSG00000106290|ES	chr7	100116820	100116851	BUD13|K562	31
chr7	100116013	100117013	+	LINC00680|u87|ENSG00000106290|ES	chr7	100116868	100116899	EIF3H|HepG2	31
chr7	100116013	100117013	+	LINC00680|u87|ENSG00000106290|ES	chr7	100116028	100116066	PPIL4|K562	38
chr7	100116013	100117013	+	LINC00680|u87|ENSG00000106290|ES	chr7	100116597	100116626	UCHL5|K562	29
chr7	100116013	100117013	+	LINC00680|u87|ENSG00000106290|ES	chr7	100116611	100116631	HNRNPU|K562	20
chr7	100116013	100117013	+	LINC00680|u87|ENSG00000106290|ES	chr7	100116013	100116043	CDC40|HepG2	30
chr7	100116013	100117013	+	LINC00680|u87|ENSG00000106290|ES	chr7	100116617	100116656	RPS5|HepG2	39
chr7	100116013	100117013	+	LINC00680|u87|ENSG00000106290|ES	chr7	100116290	100116327	PRPF8|K562	37
chr7	100116013	100117013	+	LINC00680|u87|ENSG00000106290|ES	chr7	100116605	100116645	SAFB2|K562	40
chr7	100116013	100117013	+	LINC00680|u87|ENSG00000106290|ES	chr7	100116027	100116084	PRPF8|K562	57
chr7	100116013	100117013	+	LINC00680|u87|ENSG00000106290|ES	chr7	100115989	100116035	ILF3|HepG2	22
chr7	100116013	100117013	+	LINC00680|u87|ENSG00000106290|ES	chr7	100116097	100116134	POLR2G|HepG2	37
chr7	100116013	100117013	+	LINC00680|u87|ENSG00000106290|ES	chr7	100116600	100116643	HNRNPC|HepG2	43
chr7	100116013	100117013	+	LINC00680|u87|ENSG00000106290|ES	chr7	100116846	100116885	RBM5|HepG2	39
chr7	100116013	100117013	+	LINC00680|u87|ENSG00000106290|ES	chr7	100116004	100116014	EFTUD2|K562	1
chr7	100116013	100117013	+	LINC00680|u87|ENSG00000106290|ES	chr7	100116619	100116656	UPF1|K562	37
chr7	100116013	100117013	+	LINC00680|u87|ENSG00000106290|ES	chr7	100116664	100116710	KHDRBS1|K562	46
chr7	100116013	100117013	+	LINC00680|u87|ENSG00000106290|ES	chr7	100116824	100116866	TAF15|HepG2	42
chr7	100116013	100117013	+	LINC00680|u87|ENSG00000106290|ES	chr7	100116033	100116070	RBFOX2|K562	37
chr7	100116013	100117013	+	LINC00680|u87|ENSG00000106290|ES	chr7	100115982	100116027	HNRNPC|HepG2	14
chr7	100116013	100117013	+	LINC00680|u87|ENSG00000106290|ES	chr7	100116586	100116716	KHSRP|K562	130
chr7	100116013	100117013	+	LINC00680|u87|ENSG00000106290|ES	chr7	100116074	100116127	HNRNPA1|K562	53
chr7	100116013	100117013	+	LINC00680|u87|ENSG00000106290|ES	chr7	100116287	100116323	SF3B4|K562	36
chr7	100116013	100117013	+	LINC00680|u87|ENSG00000106290|ES	chr7	100116823	100116878	TAF15|K562	55
chr7	100116013	100117013	+	LINC00680|u87|ENSG00000106290|ES	chr7	100116085	100116131	FASTKD2|K562	46
chr7	100116013	100117013	+	LINC00680|u87|ENSG00000106290|ES	chr7	100116181	100116200	ILF3|K562	19
chr7	100116013	100117013	+	LINC00680|u87|ENSG00000106290|ES	chr7	100116612	100116656	ILF3|K562	44
chr7	100116013	100117013	+	LINC00680|u87|ENSG00000106290|ES	chr7	100116620	100116651	HNRNPL|HepG2	31
chr7	100116013	100117013	+	LINC00680|u87|ENSG00000106290|ES	chr7	100116605	100116639	SND1|K562	34
chr7	100116013	100117013	+	LINC00680|u87|ENSG00000106290|ES	chr7	100116624	100116658	UCHL5|K562	34
chr7	100116013	100117013	+	LINC00680|u87|ENSG00000106290|ES	chr7	100116813	100116867	ILF3|K562	54
chr7	100116013	100117013	+	LINC00680|u87|ENSG00000106290|ES	chr7	100116190	100116222	NOLC1|K562	32
chr7	100116013	100117013	+	LINC00680|u87|ENSG00000106290|ES	chr7	100116621	100116661	POLR2G|HepG2	40
chr7	100116013	100117013	+	LINC00680|u87|ENSG00000106290|ES	chr7	100116039	100116069	XRCC6|HepG2	30
chr7	100116013	100117013	+	LINC00680|u87|ENSG00000106290|ES	chr7	100116166	100116218	KHDRBS1|K562	52
chr7	100116013	100117013	+	LINC00680|u87|ENSG00000106290|ES	chr7	100116089	100116137	FTO|K562	48
chr7	100116013	100117013	+	LINC00680|u87|ENSG00000106290|ES	chr7	100116823	100116872	ILF3|K562	49
chr7	100116013	100117013	+	LINC00680|u87|ENSG00000106290|ES	chr7	100116819	100116879	HNRNPU|K562	60
chr7	100116013	100117013	+	LINC00680|u87|ENSG00000106290|ES	chr7	100116822	100116855	CSTF2|HepG2	33
chr7	100116013	100117013	+	LINC00680|u87|ENSG00000106290|ES	chr7	100116842	100116880	HNRNPL|HepG2	38
chr7	100116013	100117013	+	LINC00680|u87|ENSG00000106290|ES	chr7	100116677	100116716	TBRG4|K562	39
chr7	100116013	100117013	+	LINC00680|u87|ENSG00000106290|ES	chr7	100116594	100116642	PRPF8|K562	48
chr7	100116013	100117013	+	LINC00680|u87|ENSG00000106290|ES	chr7	100116817	100116865	TAF15|HepG2	48
chr7	100116013	100117013	+	LINC00680|u87|ENSG00000106290|ES	chr7	100116753	100116784	TRA2A|K562	31
chr7	100116013	100117013	+	LINC00680|u87|ENSG00000106290|ES	chr7	100116231	100116637	CSTF2T|HEK293	406
chr7	100116013	100117013	+	LINC00680|u87|ENSG00000106290|ES	chr7	100116231	100116637	HNRNPC|HeLa	406
chr7	100116013	100117013	+	LINC00680|u87|ENSG00000106290|ES	chr7	100116593	100116621	UPF1|K562	28
chr7	100116013	100117013	+	LINC00680|u87|ENSG00000106290|ES	chr7	100116007	100116031	RBM15|HepG2	18
chr7	100116013	100117013	+	LINC00680|u87|ENSG00000106290|ES	chr7	100116800	100116850	MTPAP|K562	50
chr7	100116013	100117013	+	LINC00680|u87|ENSG00000106290|ES	chr7	100115996	100116061	ILF3|K562	48
chr7	100116013	100117013	+	LINC00680|u87|ENSG00000106290|ES	chr7	100116004	100116037	SLTM|K562	24
chr7	100116013	100117013	+	LINC00680|u87|ENSG00000106290|ES	chr7	100116105	100116139	GTF2F1|K562	34
chr7	100116013	100117013	+	LINC00680|u87|ENSG00000106290|ES	chr7	100116589	100116645	HNRNPC|HepG2	56
chr7	100116013	100117013	+	LINC00680|u87|ENSG00000106290|ES	chr7	100116100	100116109	HNRNPC|HepG2	9
chr7	100116013	100117013	+	LINC00680|u87|ENSG00000106290|ES	chr7	100116795	100116833	LARP4|K562	38
chr7	100116013	100117013	+	LINC00680|u87|ENSG00000106290|ES	chr7	100116847	100116879	TAF15|K562	32
chr7	100116013	100117013	+	LINC00680|u87|ENSG00000106290|ES	chr7	100116972	100116981	ILF3|K562	9
chr7	100116013	100117013	+	LINC00680|u87|ENSG00000106290|ES	chr7	100116808	100116861	HNRNPA1|K562	53
chr7	100116013	100117013	+	LINC00680|u87|ENSG00000106290|ES	chr7	100116316	100116336	NKRF|HepG2	20
chr7	100116013	100117013	+	LINC00680|u87|ENSG00000106290|ES	chr7	100116014	100116048	EFTUD2|K562	34
chr7	100116013	100117013	+	LINC00680|u87|ENSG00000106290|ES	chr7	100116167	100116206	ILF3|K562	39
chr7	100116013	100117013	+	LINC00680|u87|ENSG00000106290|ES	chr7	100116009	100116039	BUD13|K562	26
chr7	100116013	100117013	+	LINC00680|u87|ENSG00000106290|ES	chr7	100116702	100116731	KHSRP|K562	29
chr7	100116013	100117013	+	LINC00680|u87|ENSG00000106290|ES	chr7	100116312	100116340	HNRNPC|HepG2	28
chr7	100116013	100117013	+	LINC00680|u87|ENSG00000106290|ES	chr7	100116598	100116651	SAFB2|K562	53
chr7	100116013	100117013	+	LINC00680|u87|ENSG00000106290|ES	chr7	100116019	100116047	DGCR8|HepG2	28
chr7	100116013	100117013	+	LINC00680|u87|ENSG00000106290|ES	chr7	100116703	100116735	TAF15|HepG2	32
chr7	100116013	100117013	+	LINC00680|u87|ENSG00000106290|ES	chr7	100115997	100116041	ILF3|HepG2	28
chr7	100116013	100117013	+	LINC00680|u87|ENSG00000106290|ES	chr7	100116619	100116650	BUD13|K562	31
chr7	100116013	100117013	+	LINC00680|u87|ENSG00000106290|ES	chr7	100116833	100116884	HNRNPA1|HepG2	51
chr7	100116013	100117013	+	LINC00680|u87|ENSG00000106290|ES	chr7	100116823	100116888	KHDRBS1|K562	65
chr7	100116013	100117013	+	LINC00680|u87|ENSG00000106290|ES	chr7	100116607	100116644	LSM11|HepG2	37
chr7	100116013	100117013	+	LINC00680|u87|ENSG00000106290|ES	chr7	100116598	100116653	ILF3|K562	55
chr7	100116013	100117013	+	LINC00680|u87|ENSG00000106290|ES	chr7	100115990	100116020	RBM15|K562	7
chr7	100116013	100117013	+	LINC00680|u87|ENSG00000106290|ES	chr7	100116610	100116647	FTO|K562	37
chr7	100116013	100117013	+	LINC00680|u87|ENSG00000106290|ES	chr7	100116606	100116647	KHSRP|K562	41
chr7	100116013	100117013	+	LINC00680|u87|ENSG00000106290|ES	chr7	100116605	100116644	DROSHA|K562	39
chr7	100116013	100117013	+	LINC00680|u87|ENSG00000106290|ES	chr7	100116609	100116647	PPIL4|K562	38
chr7	100116013	100117013	+	LINC00680|u87|ENSG00000106290|ES	chr7	100116919	100116940	TAF15|HepG2	21
chr7	100116013	100117013	+	LINC00680|u87|ENSG00000106290|ES	chr7	100115994	100116043	FXR1|K562	30
chr7	100116013	100117013	+	LINC00680|u87|ENSG00000106290|ES	chr7	100116189	100116198	ILF3|HepG2	9
chr7	100116013	100117013	+	LINC00680|u87|ENSG00000106290|ES	chr7	100116186	100116197	UCHL5|K562	11
chr7	100116013	100117013	+	LINC00680|u87|ENSG00000106290|ES	chr7	100116616	100116636	DDX59|HepG2	20
chr7	100116013	100117013	+	LINC00680|u87|ENSG00000106290|ES	chr7	100116015	100116069	ILF3|K562	54
chr7	100116013	100117013	+	LINC00680|u87|ENSG00000106290|ES	chr7	100116615	100116649	UCHL5|HepG2	34
chr7	100116013	100117013	+	LINC00680|u87|ENSG00000106290|ES	chr7	100115986	100116042	RPS5|HepG2	29
chr7	100116013	100117013	+	LINC00680|u87|ENSG00000106290|ES	chr7	100116342	100116364	DDX3X|K562	22
chr7	100116013	100117013	+	LINC00680|u87|ENSG00000106290|ES	chr7	100115989	100116060	LSM11|HepG2	47
chr1	101079888	101080888	+	LINC00680|u87|ENSG00000233184|ES	chr1	101079999	101080041	HNRNPU|K562	42
chr1	101079888	101080888	+	LINC00680|u87|ENSG00000233184|ES	chr1	101080381	101080418	HNRNPL|K562	37
chr1	101079888	101080888	+	LINC00680|u87|ENSG00000233184|ES	chr1	101080493	101080527	HNRNPL|K562	34
chr1	101079888	101080888	+	LINC00680|u87|ENSG00000233184|ES	chr1	101080840	101080856	HNRNPA1|HepG2	16
chr1	101079888	101080888	+	LINC00680|u87|ENSG00000233184|ES	chr1	101080886	101080913	KHSRP|K562	2
chr1	101079888	101080888	+	LINC00680|u87|ENSG00000233184|ES	chr1	101080576	101080606	HNRNPL|K562	30
chr1	101079888	101080888	+	LINC00680|u87|ENSG00000233184|ES	chr1	101080599	101080628	HNRNPL|K562	29
chr16	19763347	19764347	+	LINC00680|u87|ENSG00000174628|ES	chr16	19764108	19764134	PRPF8|HepG2	26
chr16	19763347	19764347	+	LINC00680|u87|ENSG00000174628|ES	chr16	19764076	19764101	UCHL5|HepG2	25
chr16	19763347	19764347	+	LINC00680|u87|ENSG00000174628|ES	chr16	19763900	19763928	AKAP8L|K562	28
chr16	19763347	19764347	+	LINC00680|u87|ENSG00000174628|ES	chr16	19763910	19763935	BUD13|K562	25
chr16	19763347	19764347	+	LINC00680|u87|ENSG00000174628|ES	chr16	19763893	19763938	PRPF8|HepG2	45
chr16	19763347	19764347	+	LINC00680|u87|ENSG00000174628|ES	chr16	19764004	19764031	U2AF2|K562	27
chr16	19763347	19764347	+	LINC00680|u87|ENSG00000174628|ES	chr16	19763870	19763906	UCHL5|K562	36
chr16	19763347	19764347	+	LINC00680|u87|ENSG00000174628|ES	chr16	19763899	19763940	BUD13|K562	41
chr16	19763347	19764347	+	LINC00680|u87|ENSG00000174628|ES	chr16	19763906	19763953	PRPF8|K562	47
chr16	19763347	19764347	+	LINC00680|u87|ENSG00000174628|ES	chr16	19764015	19764045	PRPF8|K562	30
chr16	19763347	19764347	+	LINC00680|u87|ENSG00000174628|ES	chr16	19764087	19764126	UCHL5|K562	39
chr16	19763347	19764347	+	LINC00680|u87|ENSG00000174628|ES	chr16	19763984	19764017	BUD13|HepG2	33
chr16	19763347	19764347	+	LINC00680|u87|ENSG00000174628|ES	chr16	19764086	19764108	YBX3|K562	22
chr16	19763347	19764347	+	LINC00680|u87|ENSG00000174628|ES	chr16	19764092	19764122	BUD13|HepG2	30
chr3	197003596	197004596	+	LINC00680|u87|ENSG00000228109|ES	chr3	197003900	197003915	RPS3|HepG2	15
chr3	197003596	197004596	+	LINC00680|u87|ENSG00000228109|ES	chr3	197004526	197004571	LSM11|K562	45
chr3	197003596	197004596	+	LINC00680|u87|ENSG00000228109|ES	chr3	197004281	197004294	LSM11|K562	13
chr3	197003596	197004596	+	LINC00680|u87|ENSG00000228109|ES	chr3	197003996	197004019	NKRF|HepG2	23
chr3	197003596	197004596	+	LINC00680|u87|ENSG00000228109|ES	chr3	197004416	197004501	RBFOX2|K562	85
chr3	197003596	197004596	+	LINC00680|u87|ENSG00000228109|ES	chr3	197003684	197003848	RBFOX2|HepG2	164
chr3	197003596	197004596	+	LINC00680|u87|ENSG00000228109|ES	chr3	197003791	197003817	XRN2|HepG2	26
chr3	197003596	197004596	+	LINC00680|u87|ENSG00000228109|ES	chr3	197004126	197004169	UCHL5|K562	43
chr3	197003596	197004596	+	LINC00680|u87|ENSG00000228109|ES	chr3	197003918	197003941	TBRG4|K562	23
chr3	197003596	197004596	+	LINC00680|u87|ENSG00000228109|ES	chr3	197003985	197004018	U2AF2|HepG2	33
chr3	197003596	197004596	+	LINC00680|u87|ENSG00000228109|ES	chr3	197003707	197003742	EFTUD2|HepG2	35
chr3	197003596	197004596	+	LINC00680|u87|ENSG00000228109|ES	chr3	197004419	197004519	LSM11|HepG2	100
chr3	197003596	197004596	+	LINC00680|u87|ENSG00000228109|ES	chr3	197003727	197003730	GTF2F1|HepG2	3
chr3	197003596	197004596	+	LINC00680|u87|ENSG00000228109|ES	chr3	197003782	197003815	FAM120A|HepG2	33
chr3	197003596	197004596	+	LINC00680|u87|ENSG00000228109|ES	chr3	197003986	197004023	SND1|K562	37
chr3	197003596	197004596	+	LINC00680|u87|ENSG00000228109|ES	chr3	197004088	197004118	NCBP2|HepG2	30
chr3	197003596	197004596	+	LINC00680|u87|ENSG00000228109|ES	chr3	197003883	197003943	ZRANB2|K562	60
chr3	197003596	197004596	+	LINC00680|u87|ENSG00000228109|ES	chr3	197004428	197004462	RBM5|HepG2	34
chr3	197003596	197004596	+	LINC00680|u87|ENSG00000228109|ES	chr3	197004214	197004232	TAF15|HepG2	18
chr3	197003596	197004596	+	LINC00680|u87|ENSG00000228109|ES	chr3	197003722	197003747	PCBP2|HepG2	25
chr3	197003596	197004596	+	LINC00680|u87|ENSG00000228109|ES	chr3	197004016	197004046	AARS|K562	30
chr3	197003596	197004596	+	LINC00680|u87|ENSG00000228109|ES	chr3	197003888	197004017	GRWD1|HepG2	129
chr3	197003596	197004596	+	LINC00680|u87|ENSG00000228109|ES	chr3	197003980	197004023	U2AF2|K562	43
chr3	197003596	197004596	+	LINC00680|u87|ENSG00000228109|ES	chr3	197004216	197004224	DDX59|HepG2	8
chr3	197003596	197004596	+	LINC00680|u87|ENSG00000228109|ES	chr3	197003703	197003739	NCBP2|HepG2	36
chr3	197003596	197004596	+	LINC00680|u87|ENSG00000228109|ES	chr3	197004082	197004112	NCBP2|HepG2	30
chr3	197003596	197004596	+	LINC00680|u87|ENSG00000228109|ES	chr3	197004478	197004519	AGGF1|K562	41
chr3	197003596	197004596	+	LINC00680|u87|ENSG00000228109|ES	chr3	197004415	197004431	HNRNPU|K562	16
chr3	197003596	197004596	+	LINC00680|u87|ENSG00000228109|ES	chr3	197004547	197004592	YBX3|K562	45
chr3	197003596	197004596	+	LINC00680|u87|ENSG00000228109|ES	chr3	197004523	197004589	LSM11|HepG2	66
chr3	197003596	197004596	+	LINC00680|u87|ENSG00000228109|ES	chr3	197003794	197003818	SRSF1|K562	24
chr3	197003596	197004596	+	LINC00680|u87|ENSG00000228109|ES	chr3	197004432	197004469	HNRNPU|K562	37
chr3	197003596	197004596	+	LINC00680|u87|ENSG00000228109|ES	chr3	197003969	197004013	BUD13|K562	44
chr3	197003596	197004596	+	LINC00680|u87|ENSG00000228109|ES	chr3	197003792	197003820	AGGF1|HepG2	28
chr3	197003596	197004596	+	LINC00680|u87|ENSG00000228109|ES	chr3	197003981	197004011	NCBP2|K562	30
chr3	197003596	197004596	+	LINC00680|u87|ENSG00000228109|ES	chr3	197004436	197004485	LSM11|HepG2	49
chr3	197003596	197004596	+	LINC00680|u87|ENSG00000228109|ES	chr3	197003752	197003788	XPO5|HepG2	36
chr3	197003596	197004596	+	LINC00680|u87|ENSG00000228109|ES	chr3	197004073	197004108	KHSRP|K562	35
chr3	197003596	197004596	+	LINC00680|u87|ENSG00000228109|ES	chr3	197004079	197004100	SRSF1|K562	21
chr3	197003596	197004596	+	LINC00680|u87|ENSG00000228109|ES	chr3	197003784	197003820	RBM15|K562	36
chr3	197003596	197004596	+	LINC00680|u87|ENSG00000228109|ES	chr3	197004440	197004467	LSM11|K562	27
chr3	197003596	197004596	+	LINC00680|u87|ENSG00000228109|ES	chr3	197003728	197003757	AGGF1|HepG2	29
chr3	197003596	197004596	+	LINC00680|u87|ENSG00000228109|ES	chr3	197004446	197004481	CDC40|HepG2	35
chr3	197003596	197004596	+	LINC00680|u87|ENSG00000228109|ES	chr3	197003691	197003728	NCBP2|HepG2	37
chr3	197003596	197004596	+	LINC00680|u87|ENSG00000228109|ES	chr3	197004416	197004455	UCHL5|K562	39
chr3	197003596	197004596	+	LINC00680|u87|ENSG00000228109|ES	chr3	197004268	197004297	LARP4|HepG2	29
chr3	197003596	197004596	+	LINC00680|u87|ENSG00000228109|ES	chr3	197003765	197003797	BUD13|HepG2	32
chr3	197003596	197004596	+	LINC00680|u87|ENSG00000228109|ES	chr3	197003714	197003750	PTBP1|HepG2	36
chr3	197003596	197004596	+	LINC00680|u87|ENSG00000228109|ES	chr3	197004087	197004098	YBX3|K562	11
chr3	197003596	197004596	+	LINC00680|u87|ENSG00000228109|ES	chr3	197004062	197004096	EFTUD2|HepG2	34
chr3	197003596	197004596	+	LINC00680|u87|ENSG00000228109|ES	chr3	197004586	197004641	HLTF|K562	10
chr3	197003596	197004596	+	LINC00680|u87|ENSG00000228109|ES	chr3	197004518	197004571	UCHL5|HepG2	53
chr3	197003596	197004596	+	LINC00680|u87|ENSG00000228109|ES	chr3	197004576	197004609	SUGP2|HepG2	20
chr3	197003596	197004596	+	LINC00680|u87|ENSG00000228109|ES	chr3	197003764	197003797	BUD13|K562	33
chr3	197003596	197004596	+	LINC00680|u87|ENSG00000228109|ES	chr3	197004413	197004455	EXOSC5|K562	42
chr3	197003596	197004596	+	LINC00680|u87|ENSG00000228109|ES	chr3	197004285	197004301	SUGP2|HepG2	16
chr3	197003596	197004596	+	LINC00680|u87|ENSG00000228109|ES	chr3	197003583	197003624	U2AF2|HepG2	28
chr3	197003596	197004596	+	LINC00680|u87|ENSG00000228109|ES	chr3	197004434	197004471	GTF2F1|HepG2	37
chr3	197003596	197004596	+	LINC00680|u87|ENSG00000228109|ES	chr3	197004407	197004456	CPSF6|K562	49
chr3	197003596	197004596	+	LINC00680|u87|ENSG00000228109|ES	chr3	197004469	197004506	SMNDC1|K562	37
chr3	197003596	197004596	+	LINC00680|u87|ENSG00000228109|ES	chr3	197003772	197003835	TIA1|K562	63
chr3	197003596	197004596	+	LINC00680|u87|ENSG00000228109|ES	chr3	197003965	197004035	UCHL5|HepG2	70
chr3	197003596	197004596	+	LINC00680|u87|ENSG00000228109|ES	chr3	197003989	197004003	PPIG|HepG2	14
chr3	197003596	197004596	+	LINC00680|u87|ENSG00000228109|ES	chr3	197004573	197004608	HNRNPL|HepG2	23
chr3	197003596	197004596	+	LINC00680|u87|ENSG00000228109|ES	chr3	197003689	197003735	MTPAP|K562	46
chr3	197003596	197004596	+	LINC00680|u87|ENSG00000228109|ES	chr3	197003757	197003792	NCBP2|HepG2	35
chr3	197003596	197004596	+	LINC00680|u87|ENSG00000228109|ES	chr3	197003682	197003719	EFTUD2|HepG2	37
chr3	197003596	197004596	+	LINC00680|u87|ENSG00000228109|ES	chr3	197003806	197003839	SRSF9|HepG2	33
chr3	197003596	197004596	+	LINC00680|u87|ENSG00000228109|ES	chr3	197003712	197003753	CDC40|HepG2	41
chr3	197003596	197004596	+	LINC00680|u87|ENSG00000228109|ES	chr3	197004284	197004316	SRSF1|HepG2	32
chr3	197003596	197004596	+	LINC00680|u87|ENSG00000228109|ES	chr3	197003573	197003637	U2AF2|K562	41
chr3	197003596	197004596	+	LINC00680|u87|ENSG00000228109|ES	chr3	197003696	197003725	AGGF1|HepG2	29
chr3	197003596	197004596	+	LINC00680|u87|ENSG00000228109|ES	chr3	197004103	197004123	PRPF8|HepG2	20
chr3	197003596	197004596	+	LINC00680|u87|ENSG00000228109|ES	chr3	197003712	197003761	AKAP8L|K562	49
chr3	197003596	197004596	+	LINC00680|u87|ENSG00000228109|ES	chr3	197003979	197004031	GRWD1|HepG2	52
chr3	197003596	197004596	+	LINC00680|u87|ENSG00000228109|ES	chr3	197003983	197003994	BUD13|HepG2	11
chr3	197003596	197004596	+	LINC00680|u87|ENSG00000228109|ES	chr3	197003799	197003802	DHX30|HepG2	3
chr3	197003596	197004596	+	LINC00680|u87|ENSG00000228109|ES	chr3	197003766	197003774	SRSF1|K562	8
chr3	197003596	197004596	+	LINC00680|u87|ENSG00000228109|ES	chr3	197004532	197004660	NOLC1|K562	64
chr3	197003596	197004596	+	LINC00680|u87|ENSG00000228109|ES	chr3	197003701	197003746	BUD13|K562	45
chr3	197003596	197004596	+	LINC00680|u87|ENSG00000228109|ES	chr3	197004073	197004109	PUS1|K562	36
chr3	197003596	197004596	+	LINC00680|u87|ENSG00000228109|ES	chr3	197003719	197003742	AKAP8L|K562	23
chr3	197003596	197004596	+	LINC00680|u87|ENSG00000228109|ES	chr3	197003692	197003814	GRSF1|HepG2	122
chr3	197003596	197004596	+	LINC00680|u87|ENSG00000228109|ES	chr3	197004425	197004449	RPS3|K562	24
chr3	197003596	197004596	+	LINC00680|u87|ENSG00000228109|ES	chr3	197003717	197003763	SND1|K562	46
chr3	197003596	197004596	+	LINC00680|u87|ENSG00000228109|ES	chr3	197003687	197003743	RBM5|HepG2	56
chr3	197003596	197004596	+	LINC00680|u87|ENSG00000228109|ES	chr3	197003694	197003728	DDX6|K562	34
chr3	197003596	197004596	+	LINC00680|u87|ENSG00000228109|ES	chr3	197003703	197003751	LARP4|HepG2	48
chr3	197003596	197004596	+	LINC00680|u87|ENSG00000228109|ES	chr3	197004405	197004434	SF3A3|HepG2	29
chr3	197003596	197004596	+	LINC00680|u87|ENSG00000228109|ES	chr3	197003988	197004001	SF3B4|K562	13
chr3	197003596	197004596	+	LINC00680|u87|ENSG00000228109|ES	chr3	197003968	197004014	SF3B4|K562	46
chr3	197003596	197004596	+	LINC00680|u87|ENSG00000228109|ES	chr3	197004443	197004501	GPKOW|K562	58
chr3	197003596	197004596	+	LINC00680|u87|ENSG00000228109|ES	chr3	197003701	197003735	FASTKD2|HepG2	34
chr3	197003596	197004596	+	LINC00680|u87|ENSG00000228109|ES	chr3	197003701	197003729	HNRNPA1|HepG2	28
chr3	197003596	197004596	+	LINC00680|u87|ENSG00000228109|ES	chr3	197003926	197003967	UCHL5|K562	41
chr3	197003596	197004596	+	LINC00680|u87|ENSG00000228109|ES	chr3	197004190	197004216	RBFOX2|K562	26
chr3	197003596	197004596	+	LINC00680|u87|ENSG00000228109|ES	chr3	197003769	197003812	SRSF7|K562	43
chr3	197003596	197004596	+	LINC00680|u87|ENSG00000228109|ES	chr3	197003863	197003897	U2AF1|HepG2	34
chr3	197003596	197004596	+	LINC00680|u87|ENSG00000228109|ES	chr3	197003557	197003608	PRPF8|K562	12
chr3	197003596	197004596	+	LINC00680|u87|ENSG00000228109|ES	chr3	197003685	197003724	DDX59|HepG2	39
chr3	197003596	197004596	+	LINC00680|u87|ENSG00000228109|ES	chr3	197004427	197004478	TROVE2|K562	51
chr3	197003596	197004596	+	LINC00680|u87|ENSG00000228109|ES	chr3	197003995	197004020	YBX3|K562	25
chr3	197003596	197004596	+	LINC00680|u87|ENSG00000228109|ES	chr3	197003761	197003797	PTBP1|K562	36
chr3	197003596	197004596	+	LINC00680|u87|ENSG00000228109|ES	chr3	197004262	197004309	HNRNPU|K562	47
chr3	197003596	197004596	+	LINC00680|u87|ENSG00000228109|ES	chr3	197004405	197004458	FASTKD2|HepG2	53
chr3	197003596	197004596	+	LINC00680|u87|ENSG00000228109|ES	chr3	197004425	197004462	PRPF8|K562	37
chr3	197003596	197004596	+	LINC00680|u87|ENSG00000228109|ES	chr3	197003762	197003789	EIF4G2|K562	27
chr3	197003596	197004596	+	LINC00680|u87|ENSG00000228109|ES	chr3	197003848	197003887	PPIL4|K562	39
chr3	197003596	197004596	+	LINC00680|u87|ENSG00000228109|ES	chr3	197003917	197003969	RPS5|K562	52
chr3	197003596	197004596	+	LINC00680|u87|ENSG00000228109|ES	chr3	197003995	197004012	LSM11|HepG2	17
chr3	197003596	197004596	+	LINC00680|u87|ENSG00000228109|ES	chr3	197003782	197003819	SF3B4|HepG2	37
chr3	197003596	197004596	+	LINC00680|u87|ENSG00000228109|ES	chr3	197003702	197003745	HLTF|K562	43
chr3	197003596	197004596	+	LINC00680|u87|ENSG00000228109|ES	chr3	197003994	197003998	RBFOX2|K562	4
chr3	197003596	197004596	+	LINC00680|u87|ENSG00000228109|ES	chr3	197003687	197003728	TRA2A|K562	41
chr3	197003596	197004596	+	LINC00680|u87|ENSG00000228109|ES	chr3	197003691	197003756	FAM120A|HepG2	65
chr3	197003596	197004596	+	LINC00680|u87|ENSG00000228109|ES	chr3	197003715	197003753	IGF2BP1|HepG2	38
chr3	197003596	197004596	+	LINC00680|u87|ENSG00000228109|ES	chr3	197004422	197004503	SF3B4|K562	81
chr3	197003596	197004596	+	LINC00680|u87|ENSG00000228109|ES	chr3	197004213	197004231	AGGF1|K562	18
chr3	197003596	197004596	+	LINC00680|u87|ENSG00000228109|ES	chr3	197003705	197003725	DHX30|HepG2	20
chr3	197003596	197004596	+	LINC00680|u87|ENSG00000228109|ES	chr3	197003694	197003773	PRPF8|HepG2	79
chr3	197003596	197004596	+	LINC00680|u87|ENSG00000228109|ES	chr3	197003909	197003937	YBX3|K562	28
chr3	197003596	197004596	+	LINC00680|u87|ENSG00000228109|ES	chr3	197003649	197003661	TIA1|K562	12
chr3	197003596	197004596	+	LINC00680|u87|ENSG00000228109|ES	chr3	197004408	197004488	LSM11|K562	80
chr3	197003596	197004596	+	LINC00680|u87|ENSG00000228109|ES	chr3	197003736	197003738	RBFOX2|K562	2
chr3	197003596	197004596	+	LINC00680|u87|ENSG00000228109|ES	chr3	197003957	197003996	SRSF1|HepG2	39
chr3	197003596	197004596	+	LINC00680|u87|ENSG00000228109|ES	chr3	197003696	197003735	BCCIP|HepG2	39
chr3	197003596	197004596	+	LINC00680|u87|ENSG00000228109|ES	chr3	197003592	197003624	U2AF1|K562	28
chr3	197003596	197004596	+	LINC00680|u87|ENSG00000228109|ES	chr3	197004482	197004512	U2AF2|HepG2	30
chr3	197003596	197004596	+	LINC00680|u87|ENSG00000228109|ES	chr3	197003615	197003664	CSTF2T|HepG2	49
chr3	197003596	197004596	+	LINC00680|u87|ENSG00000228109|ES	chr3	197004081	197004096	PPIG|HepG2	15
chr3	197003596	197004596	+	LINC00680|u87|ENSG00000228109|ES	chr3	197004074	197004087	GRWD1|HepG2	13
chr3	197003596	197004596	+	LINC00680|u87|ENSG00000228109|ES	chr3	197003538	197003603	SMNDC1|K562	7
chr3	197003596	197004596	+	LINC00680|u87|ENSG00000228109|ES	chr3	197003772	197003812	TBRG4|K562	40
chr3	197003596	197004596	+	LINC00680|u87|ENSG00000228109|ES	chr3	197003783	197003814	DGCR8|HepG2	31
chr3	197003596	197004596	+	LINC00680|u87|ENSG00000228109|ES	chr3	197004122	197004154	UCHL5|HepG2	32
chr3	197003596	197004596	+	LINC00680|u87|ENSG00000228109|ES	chr3	197004430	197004471	TAF15|K562	41
chr3	197003596	197004596	+	LINC00680|u87|ENSG00000228109|ES	chr3	197004568	197004602	LSM11|HepG2	28
chr3	197003596	197004596	+	LINC00680|u87|ENSG00000228109|ES	chr3	197003895	197003928	FASTKD2|K562	33
chr3	197003596	197004596	+	LINC00680|u87|ENSG00000228109|ES	chr3	197004105	197004137	SRSF1|HepG2	32
chr3	197003596	197004596	+	LINC00680|u87|ENSG00000228109|ES	chr3	197003884	197003926	GRWD1|HepG2	42
chr3	197003596	197004596	+	LINC00680|u87|ENSG00000228109|ES	chr3	197003798	197003824	CSTF2T|HepG2	26
chr3	197003596	197004596	+	LINC00680|u87|ENSG00000228109|ES	chr3	197003983	197004004	BUD13|HepG2	21
chr3	197003596	197004596	+	LINC00680|u87|ENSG00000228109|ES	chr3	197003954	197003966	PPIG|HepG2	12
chr3	197003596	197004596	+	LINC00680|u87|ENSG00000228109|ES	chr3	197003724	197003742	TIA1|K562	18
chr3	197003596	197004596	+	LINC00680|u87|ENSG00000228109|ES	chr3	197003707	197003740	FAM120A|HepG2	33
chr3	197003596	197004596	+	LINC00680|u87|ENSG00000228109|ES	chr3	197004417	197004439	TBRG4|K562	22
chr3	197003596	197004596	+	LINC00680|u87|ENSG00000228109|ES	chr3	197003623	197003655	HNRNPK|HepG2	32
chr3	197003596	197004596	+	LINC00680|u87|ENSG00000228109|ES	chr3	197003711	197003714	PPIG|HepG2	3
chr3	197003596	197004596	+	LINC00680|u87|ENSG00000228109|ES	chr3	197003683	197003710	DDX24|K562	27
chr3	197003596	197004596	+	LINC00680|u87|ENSG00000228109|ES	chr3	197003774	197003807	METAP2|K562	33
chr3	197003596	197004596	+	LINC00680|u87|ENSG00000228109|ES	chr3	197003637	197003662	BCCIP|HepG2	25
chr3	197003596	197004596	+	LINC00680|u87|ENSG00000228109|ES	chr3	197003730	197003785	EIF3H|HepG2	55
chr3	197003596	197004596	+	LINC00680|u87|ENSG00000228109|ES	chr3	197003869	197003908	PTBP1|HepG2	39
chr3	197003596	197004596	+	LINC00680|u87|ENSG00000228109|ES	chr3	197003627	197003648	GTF2F1|HepG2	21
chr3	197003596	197004596	+	LINC00680|u87|ENSG00000228109|ES	chr3	197003697	197003741	RBM15|HepG2	44
chr3	197003596	197004596	+	LINC00680|u87|ENSG00000228109|ES	chr3	197003980	197004003	SRSF1|K562	23
chr3	197003596	197004596	+	LINC00680|u87|ENSG00000228109|ES	chr3	197004422	197004442	EFTUD2|K562	20
chr3	197003596	197004596	+	LINC00680|u87|ENSG00000228109|ES	chr3	197003555	197003598	NCBP2|HepG2	2
chr3	197003596	197004596	+	LINC00680|u87|ENSG00000228109|ES	chr3	197004557	197004575	UCHL5|HepG2	18
chr3	197003596	197004596	+	LINC00680|u87|ENSG00000228109|ES	chr3	197004407	197004489	NOLC1|K562	82
chr3	197003596	197004596	+	LINC00680|u87|ENSG00000228109|ES	chr3	197004355	197004372	SRSF1|HepG2	17
chr3	197003596	197004596	+	LINC00680|u87|ENSG00000228109|ES	chr3	197003777	197003813	RBM27|K562	36
chr3	197003596	197004596	+	LINC00680|u87|ENSG00000228109|ES	chr3	197003949	197003986	UPF1|K562	37
chr3	197003596	197004596	+	LINC00680|u87|ENSG00000228109|ES	chr3	197004472	197004563	DDX55|K562	91
chr3	197003596	197004596	+	LINC00680|u87|ENSG00000228109|ES	chr3	197004045	197004100	TBRG4|K562	55
chr3	197003596	197004596	+	LINC00680|u87|ENSG00000228109|ES	chr3	197003765	197003822	IGF2BP3|HepG2	57
chr3	197003596	197004596	+	LINC00680|u87|ENSG00000228109|ES	chr3	197003665	197003689	DDX6|K562	24
chr3	197003596	197004596	+	LINC00680|u87|ENSG00000228109|ES	chr3	197004047	197004080	TAF15|K562	33
chr3	197003596	197004596	+	LINC00680|u87|ENSG00000228109|ES	chr3	197004550	197004574	RBFOX2|K562	24
chr3	197003596	197004596	+	LINC00680|u87|ENSG00000228109|ES	chr3	197004224	197004250	DDX59|HepG2	26
chr3	197003596	197004596	+	LINC00680|u87|ENSG00000228109|ES	chr3	197003992	197004017	DGCR8|HepG2	25
chr3	197003596	197004596	+	LINC00680|u87|ENSG00000228109|ES	chr3	197003850	197003901	FTO|K562	51
chr3	197003596	197004596	+	LINC00680|u87|ENSG00000228109|ES	chr3	197003773	197003807	NKRF|HepG2	34
chr3	197003596	197004596	+	LINC00680|u87|ENSG00000228109|ES	chr3	197003616	197003655	RBFOX2|HepG2	39
chr3	197003596	197004596	+	LINC00680|u87|ENSG00000228109|ES	chr3	197003932	197004002	MTPAP|K562	70
chr3	197003596	197004596	+	LINC00680|u87|ENSG00000228109|ES	chr3	197003908	197003967	DDX55|K562	59
chr3	197003596	197004596	+	LINC00680|u87|ENSG00000228109|ES	chr3	197004488	197004503	NCBP2|K562	15
chr3	197003596	197004596	+	LINC00680|u87|ENSG00000228109|ES	chr3	197003976	197004029	U2AF2|K562	53
chr3	197003596	197004596	+	LINC00680|u87|ENSG00000228109|ES	chr3	197004436	197004441	UCHL5|HepG2	5
chr3	197003596	197004596	+	LINC00680|u87|ENSG00000228109|ES	chr3	197004105	197004111	RBFOX2|K562	6
chr3	197003596	197004596	+	LINC00680|u87|ENSG00000228109|ES	chr3	197004064	197004087	UCHL5|K562	23
chr3	197003596	197004596	+	LINC00680|u87|ENSG00000228109|ES	chr3	197004414	197004463	DDX55|K562	49
chr3	197003596	197004596	+	LINC00680|u87|ENSG00000228109|ES	chr3	197004448	197004457	SF3B4|HepG2	9
chr3	197003596	197004596	+	LINC00680|u87|ENSG00000228109|ES	chr3	197004453	197004478	RBM15|K562	25
chr3	197003596	197004596	+	LINC00680|u87|ENSG00000228109|ES	chr3	197003892	197003939	UCHL5|HepG2	47
chr3	197003596	197004596	+	LINC00680|u87|ENSG00000228109|ES	chr3	197003755	197003796	SND1|K562	41
chr3	197003596	197004596	+	LINC00680|u87|ENSG00000228109|ES	chr3	197003969	197004021	PRPF8|K562	52
chr3	197003596	197004596	+	LINC00680|u87|ENSG00000228109|ES	chr3	197003753	197003821	EIF3D|HepG2	68
chr3	197003596	197004596	+	LINC00680|u87|ENSG00000228109|ES	chr3	197003921	197004022	SRSF9|HepG2	101
chr3	197003596	197004596	+	LINC00680|u87|ENSG00000228109|ES	chr3	197004416	197004466	TAF15|K562	50
chr3	197003596	197004596	+	LINC00680|u87|ENSG00000228109|ES	chr3	197003541	197003639	GEMIN5|K562	43
chr3	197003596	197004596	+	LINC00680|u87|ENSG00000228109|ES	chr3	197004285	197004296	PTBP1|HepG2	11
chr3	197003596	197004596	+	LINC00680|u87|ENSG00000228109|ES	chr3	197003862	197003903	METAP2|K562	41
chr3	197003596	197004596	+	LINC00680|u87|ENSG00000228109|ES	chr3	197004519	197004562	LARP4|K562	43
chr3	197003596	197004596	+	LINC00680|u87|ENSG00000228109|ES	chr3	197004020	197004034	FAM120A|K562	14
chr3	197003596	197004596	+	LINC00680|u87|ENSG00000228109|ES	chr3	197003564	197003608	AGGF1|HepG2	12
chr3	197003596	197004596	+	LINC00680|u87|ENSG00000228109|ES	chr3	197003960	197004004	GPKOW|K562	44
chr3	197003596	197004596	+	LINC00680|u87|ENSG00000228109|ES	chr3	197004274	197004302	RBM15|K562	28
chr3	197003596	197004596	+	LINC00680|u87|ENSG00000228109|ES	chr3	197004418	197004462	XRCC6|K562	44
chr3	197003596	197004596	+	LINC00680|u87|ENSG00000228109|ES	chr3	197003961	197004017	PRPF8|K562	56
chr3	197003596	197004596	+	LINC00680|u87|ENSG00000228109|ES	chr3	197003938	197003954	LSM11|HepG2	16
chr3	197003596	197004596	+	LINC00680|u87|ENSG00000228109|ES	chr3	197003741	197003762	RBM22|HepG2	21
chr3	197003596	197004596	+	LINC00680|u87|ENSG00000228109|ES	chr3	197003822	197003899	RBM22|HepG2	77
chr3	197003596	197004596	+	LINC00680|u87|ENSG00000228109|ES	chr3	197003664	197003689	U2AF1|K562	25
chr3	197003596	197004596	+	LINC00680|u87|ENSG00000228109|ES	chr3	197004102	197004151	ZNF622|K562	49
chr3	197003596	197004596	+	LINC00680|u87|ENSG00000228109|ES	chr3	197003878	197003909	NONO|K562	31
chr3	197003596	197004596	+	LINC00680|u87|ENSG00000228109|ES	chr3	197003705	197003719	FAM120A|HepG2	14
chr3	197003596	197004596	+	LINC00680|u87|ENSG00000228109|ES	chr3	197004422	197004458	DDX55|HepG2	36
chr3	197003596	197004596	+	LINC00680|u87|ENSG00000228109|ES	chr3	197004130	197004191	NOLC1|K562	61
chr3	197003596	197004596	+	LINC00680|u87|ENSG00000228109|ES	chr3	197004434	197004474	SLTM|K562	40
chr3	197003596	197004596	+	LINC00680|u87|ENSG00000228109|ES	chr3	197004496	197004572	UCHL5|K562	76
chr3	197003596	197004596	+	LINC00680|u87|ENSG00000228109|ES	chr3	197003798	197003844	FASTKD2|HepG2	46
chr3	197003596	197004596	+	LINC00680|u87|ENSG00000228109|ES	chr3	197004496	197004532	CPSF6|K562	36
chr3	197003596	197004596	+	LINC00680|u87|ENSG00000228109|ES	chr3	197004093	197004122	DROSHA|K562	29
chr3	197003596	197004596	+	LINC00680|u87|ENSG00000228109|ES	chr3	197004441	197004465	FASTKD2|K562	24
chr3	197003596	197004596	+	LINC00680|u87|ENSG00000228109|ES	chr3	197003884	197003912	RBFOX2|HepG2	28
chr3	197003596	197004596	+	LINC00680|u87|ENSG00000228109|ES	chr3	197004419	197004461	TIA1|K562	42
chr3	197003596	197004596	+	LINC00680|u87|ENSG00000228109|ES	chr3	197003757	197003784	HNRNPUL1|HepG2	27
chr3	197003596	197004596	+	LINC00680|u87|ENSG00000228109|ES	chr3	197004463	197004502	SF3B4|K562	39
chr3	197003596	197004596	+	LINC00680|u87|ENSG00000228109|ES	chr3	197003677	197003702	DHX30|HepG2	25
chr3	197003596	197004596	+	LINC00680|u87|ENSG00000228109|ES	chr3	197003996	197004009	UCHL5|K562	13
chr3	197003596	197004596	+	LINC00680|u87|ENSG00000228109|ES	chr3	197003572	197003620	NONO|K562	24
chr3	197003596	197004596	+	LINC00680|u87|ENSG00000228109|ES	chr3	197003581	197003614	FASTKD2|HepG2	18
chr3	197003596	197004596	+	LINC00680|u87|ENSG00000228109|ES	chr3	197003950	197004039	METAP2|K562	89
chr3	197003596	197004596	+	LINC00680|u87|ENSG00000228109|ES	chr3	197004284	197004314	CSTF2T|K562	30
chr3	197003596	197004596	+	LINC00680|u87|ENSG00000228109|ES	chr3	197003531	197003604	RBFOX2|K562	8
chr3	197003596	197004596	+	LINC00680|u87|ENSG00000228109|ES	chr3	197004135	197004170	XPO5|HepG2	35
chr3	197003596	197004596	+	LINC00680|u87|ENSG00000228109|ES	chr3	197004097	197004129	AKAP8L|K562	32
chr3	197003596	197004596	+	LINC00680|u87|ENSG00000228109|ES	chr3	197004182	197004222	METAP2|K562	40
chr3	197003596	197004596	+	LINC00680|u87|ENSG00000228109|ES	chr3	197003993	197004024	RBM22|HepG2	31
chr3	197003596	197004596	+	LINC00680|u87|ENSG00000228109|ES	chr3	197004402	197004427	AGGF1|K562	25
chr3	197003596	197004596	+	LINC00680|u87|ENSG00000228109|ES	chr3	197003891	197003899	NKRF|HepG2	8
chr3	197003596	197004596	+	LINC00680|u87|ENSG00000228109|ES	chr3	197003704	197003723	GRWD1|HepG2	19
chr3	197003596	197004596	+	LINC00680|u87|ENSG00000228109|ES	chr3	197003699	197003730	UCHL5|HepG2	31
chr3	197003596	197004596	+	LINC00680|u87|ENSG00000228109|ES	chr3	197003774	197003798	ZNF622|K562	24
chr3	197003596	197004596	+	LINC00680|u87|ENSG00000228109|ES	chr3	197003795	197003825	TIA1|K562	30
chr3	197003596	197004596	+	LINC00680|u87|ENSG00000228109|ES	chr3	197004287	197004309	RPS5|HepG2	22
chr3	197003596	197004596	+	LINC00680|u87|ENSG00000228109|ES	chr3	197003988	197004015	TIA1|K562	27
chr3	197003596	197004596	+	LINC00680|u87|ENSG00000228109|ES	chr3	197004425	197004469	HNRNPUL1|K562	44
chr3	197003596	197004596	+	LINC00680|u87|ENSG00000228109|ES	chr3	197003992	197004024	SRSF1|K562	32
chr3	197003596	197004596	+	LINC00680|u87|ENSG00000228109|ES	chr3	197003897	197003963	PPIL4|K562	66
chr3	197003596	197004596	+	LINC00680|u87|ENSG00000228109|ES	chr3	197003539	197003601	SF3B4|K562	5
chr3	197003596	197004596	+	LINC00680|u87|ENSG00000228109|ES	chr3	197003849	197003902	MTPAP|K562	53
chr3	197003596	197004596	+	LINC00680|u87|ENSG00000228109|ES	chr3	197003782	197003816	RBM5|HepG2	34
chr3	197003596	197004596	+	LINC00680|u87|ENSG00000228109|ES	chr3	197003989	197004013	RBM22|HepG2	24
chr3	197003596	197004596	+	LINC00680|u87|ENSG00000228109|ES	chr3	197003556	197003601	HNRNPUL1|K562	5
chr3	197003596	197004596	+	LINC00680|u87|ENSG00000228109|ES	chr3	197003801	197003835	BCCIP|HepG2	34
chr3	197003596	197004596	+	LINC00680|u87|ENSG00000228109|ES	chr3	197003879	197003902	U2AF2|K562	23
chr3	197003596	197004596	+	LINC00680|u87|ENSG00000228109|ES	chr3	197003867	197003912	NOLC1|K562	45
chr3	197003596	197004596	+	LINC00680|u87|ENSG00000228109|ES	chr3	197004323	197004336	ZNF622|K562	13
chr3	197003596	197004596	+	LINC00680|u87|ENSG00000228109|ES	chr3	197003771	197003792	LSM11|HepG2	21
chr3	197003596	197004596	+	LINC00680|u87|ENSG00000228109|ES	chr3	197003697	197003752	XRN2|HepG2	55
chr3	197003596	197004596	+	LINC00680|u87|ENSG00000228109|ES	chr3	197003769	197003837	SRSF1|K562	68
chr3	197003596	197004596	+	LINC00680|u87|ENSG00000228109|ES	chr3	197003985	197004018	SRSF1|K562	33
chr3	197003596	197004596	+	LINC00680|u87|ENSG00000228109|ES	chr3	197003688	197003763	RBFOX2|HepG2	75
chr3	197003596	197004596	+	LINC00680|u87|ENSG00000228109|ES	chr3	197004212	197004248	SUGP2|HepG2	36
chr3	197003596	197004596	+	LINC00680|u87|ENSG00000228109|ES	chr3	197003680	197003755	CSTF2|HepG2	75
chr3	197003596	197004596	+	LINC00680|u87|ENSG00000228109|ES	chr3	197004413	197004470	PPIL4|K562	57
chr3	197003596	197004596	+	LINC00680|u87|ENSG00000228109|ES	chr3	197004207	197004216	DDX55|K562	9
chr3	197003596	197004596	+	LINC00680|u87|ENSG00000228109|ES	chr3	197003680	197003729	RBM15|K562	49
chr3	197003596	197004596	+	LINC00680|u87|ENSG00000228109|ES	chr3	197003794	197003833	RBFOX2|HepG2	39
chr3	197003596	197004596	+	LINC00680|u87|ENSG00000228109|ES	chr3	197004126	197004151	SRSF1|K562	25
chr3	197003596	197004596	+	LINC00680|u87|ENSG00000228109|ES	chr3	197003789	197003819	AGGF1|K562	30
chr3	197003596	197004596	+	LINC00680|u87|ENSG00000228109|ES	chr3	197004407	197004442	CSTF2T|K562	35
chr3	197003596	197004596	+	LINC00680|u87|ENSG00000228109|ES	chr3	197003726	197003734	CSTF2T|HepG2	8
chr3	197003596	197004596	+	LINC00680|u87|ENSG00000228109|ES	chr3	197003629	197003652	CSTF2T|K562	23
chr3	197003596	197004596	+	LINC00680|u87|ENSG00000228109|ES	chr3	197004108	197004121	SUGP2|HepG2	13
chr3	197003596	197004596	+	LINC00680|u87|ENSG00000228109|ES	chr3	197003955	197004016	PRPF8|HepG2	61
chr3	197003596	197004596	+	LINC00680|u87|ENSG00000228109|ES	chr3	197004534	197004566	SRSF7|K562	32
chr3	197003596	197004596	+	LINC00680|u87|ENSG00000228109|ES	chr3	197003652	197003661	BUD13|K562	9
chr3	197003596	197004596	+	LINC00680|u87|ENSG00000228109|ES	chr3	197004242	197004289	DDX6|K562	47
chr3	197003596	197004596	+	LINC00680|u87|ENSG00000228109|ES	chr3	197003988	197004014	TIA1|K562	26
chr3	197003596	197004596	+	LINC00680|u87|ENSG00000228109|ES	chr3	197003694	197003739	CSTF2T|HepG2	45
chr3	197003596	197004596	+	LINC00680|u87|ENSG00000228109|ES	chr3	197003700	197003738	DDX24|K562	38
chr3	197003596	197004596	+	LINC00680|u87|ENSG00000228109|ES	chr3	197003699	197003722	SLTM|HepG2	23
chr3	197003596	197004596	+	LINC00680|u87|ENSG00000228109|ES	chr3	197004327	197004361	XRN2|HepG2	34
chr3	197003596	197004596	+	LINC00680|u87|ENSG00000228109|ES	chr3	197003708	197003747	TROVE2|HepG2	39
chr3	197003596	197004596	+	LINC00680|u87|ENSG00000228109|ES	chr3	197004589	197004621	BUD13|K562	7
chr3	197003596	197004596	+	LINC00680|u87|ENSG00000228109|ES	chr3	197003755	197003784	SMNDC1|K562	29
chr3	197003596	197004596	+	LINC00680|u87|ENSG00000228109|ES	chr3	197003703	197003749	IGF2BP1|HepG2	46
chr3	197003596	197004596	+	LINC00680|u87|ENSG00000228109|ES	chr3	197003703	197003736	GEMIN5|K562	33
chr3	197003596	197004596	+	LINC00680|u87|ENSG00000228109|ES	chr3	197004444	197004490	BUD13|HepG2	46
chr3	197003596	197004596	+	LINC00680|u87|ENSG00000228109|ES	chr3	197003873	197003907	TRA2A|K562	34
chr3	197003596	197004596	+	LINC00680|u87|ENSG00000228109|ES	chr3	197004041	197004052	RBM5|HepG2	11
chr3	197003596	197004596	+	LINC00680|u87|ENSG00000228109|ES	chr3	197003879	197003903	PTBP1|HepG2	24
chr3	197003596	197004596	+	LINC00680|u87|ENSG00000228109|ES	chr3	197004079	197004118	LARP4|K562	39
chr3	197003596	197004596	+	LINC00680|u87|ENSG00000228109|ES	chr3	197003880	197003952	UCHL5|HepG2	72
chr3	197003596	197004596	+	LINC00680|u87|ENSG00000228109|ES	chr3	197004204	197004220	MTPAP|K562	16
chr3	197003596	197004596	+	LINC00680|u87|ENSG00000228109|ES	chr3	197003868	197003900	FAM120A|K562	32
chr3	197003596	197004596	+	LINC00680|u87|ENSG00000228109|ES	chr3	197004275	197004302	HNRNPU|K562	27
chr3	197003596	197004596	+	LINC00680|u87|ENSG00000228109|ES	chr3	197004306	197004336	TAF15|K562	30
chr3	197003596	197004596	+	LINC00680|u87|ENSG00000228109|ES	chr3	197004217	197004229	SRSF1|HepG2	12
chr3	197003596	197004596	+	LINC00680|u87|ENSG00000228109|ES	chr3	197004359	197004388	SRSF7|K562	29
chr3	197003596	197004596	+	LINC00680|u87|ENSG00000228109|ES	chr3	197004542	197004582	HNRNPUL1|HepG2	40
chr3	197003596	197004596	+	LINC00680|u87|ENSG00000228109|ES	chr3	197003709	197003721	CSTF2T|K562	12
chr3	197003596	197004596	+	LINC00680|u87|ENSG00000228109|ES	chr3	197003614	197003652	EFTUD2|K562	38
chr3	197003596	197004596	+	LINC00680|u87|ENSG00000228109|ES	chr3	197003833	197003863	GRSF1|HepG2	30
chr3	197003596	197004596	+	LINC00680|u87|ENSG00000228109|ES	chr3	197004544	197004588	YBX3|K562	44
chr3	197003596	197004596	+	LINC00680|u87|ENSG00000228109|ES	chr3	197003994	197004023	RPS5|HepG2	29
chr3	197003596	197004596	+	LINC00680|u87|ENSG00000228109|ES	chr3	197004278	197004310	MTPAP|K562	32
chr3	197003596	197004596	+	LINC00680|u87|ENSG00000228109|ES	chr3	197003780	197003804	SLTM|HepG2	24
chr3	197003596	197004596	+	LINC00680|u87|ENSG00000228109|ES	chr3	197003762	197003795	RBM15|HepG2	33
chr3	197003596	197004596	+	LINC00680|u87|ENSG00000228109|ES	chr3	197003997	197004016	AGGF1|HepG2	19
chr3	197003596	197004596	+	LINC00680|u87|ENSG00000228109|ES	chr3	197004100	197004141	U2AF1|HepG2	41
chr3	197003596	197004596	+	LINC00680|u87|ENSG00000228109|ES	chr3	197003627	197003655	GTF2F1|HepG2	28
chr3	197003596	197004596	+	LINC00680|u87|ENSG00000228109|ES	chr3	197003705	197003737	BUD13|K562	32
chr3	197003596	197004596	+	LINC00680|u87|ENSG00000228109|ES	chr3	197003826	197003845	LSM11|HepG2	19
chr3	197003596	197004596	+	LINC00680|u87|ENSG00000228109|ES	chr3	197004432	197004480	TBRG4|K562	48
chr3	197003596	197004596	+	LINC00680|u87|ENSG00000228109|ES	chr3	197003695	197003749	PRPF8|HepG2	54
chr3	197003596	197004596	+	LINC00680|u87|ENSG00000228109|ES	chr3	197004429	197004519	BUD13|K562	90
chr3	197003596	197004596	+	LINC00680|u87|ENSG00000228109|ES	chr3	197004553	197004576	GRWD1|HepG2	23
chr3	197003596	197004596	+	LINC00680|u87|ENSG00000228109|ES	chr3	197003587	197003608	DDX24|K562	12
chr3	197003596	197004596	+	LINC00680|u87|ENSG00000228109|ES	chr3	197003705	197003730	XRN2|HepG2	25
chr3	197003596	197004596	+	LINC00680|u87|ENSG00000228109|ES	chr3	197004529	197004569	UCHL5|K562	40
chr3	197003596	197004596	+	LINC00680|u87|ENSG00000228109|ES	chr3	197003689	197003735	PPIG|HepG2	46
chr3	197003596	197004596	+	LINC00680|u87|ENSG00000228109|ES	chr3	197003796	197003806	U2AF1|HepG2	10
chr3	197003596	197004596	+	LINC00680|u87|ENSG00000228109|ES	chr3	197003708	197003758	LSM11|HepG2	50
chr3	197003596	197004596	+	LINC00680|u87|ENSG00000228109|ES	chr3	197003867	197003908	DDX42|K562	41
chr3	197003596	197004596	+	LINC00680|u87|ENSG00000228109|ES	chr3	197003980	197004013	FAM120A|K562	33
chr3	197003596	197004596	+	LINC00680|u87|ENSG00000228109|ES	chr3	197003776	197003819	FAM120A|HepG2	43
chr3	197003596	197004596	+	LINC00680|u87|ENSG00000228109|ES	chr3	197003960	197004021	EFTUD2|K562	61
chr3	197003596	197004596	+	LINC00680|u87|ENSG00000228109|ES	chr3	197004329	197004351	CSTF2T|K562	22
chr3	197003596	197004596	+	LINC00680|u87|ENSG00000228109|ES	chr3	197003939	197003956	ZNF622|K562	17
chr3	197003596	197004596	+	LINC00680|u87|ENSG00000228109|ES	chr3	197004152	197004168	BUD13|HepG2	16
chr3	197003596	197004596	+	LINC00680|u87|ENSG00000228109|ES	chr3	197004412	197004461	RBM5|HepG2	49
chr3	197003596	197004596	+	LINC00680|u87|ENSG00000228109|ES	chr3	197003717	197003732	SRSF1|HepG2	15
chr3	197003596	197004596	+	LINC00680|u87|ENSG00000228109|ES	chr3	197004081	197004167	NCBP2|HepG2	86
chr3	197003596	197004596	+	LINC00680|u87|ENSG00000228109|ES	chr3	197003734	197003924	HNRNPK|K562	190
chr3	197003596	197004596	+	LINC00680|u87|ENSG00000228109|ES	chr3	197003930	197003999	BUD13|K562	69
chr3	197003596	197004596	+	LINC00680|u87|ENSG00000228109|ES	chr3	197003658	197003684	GRWD1|HepG2	26
chr3	197003596	197004596	+	LINC00680|u87|ENSG00000228109|ES	chr3	197003899	197003917	AGGF1|HepG2	18
chr3	197003596	197004596	+	LINC00680|u87|ENSG00000228109|ES	chr3	197003967	197004016	SRSF1|HepG2	49
chr3	197003596	197004596	+	LINC00680|u87|ENSG00000228109|ES	chr3	197004250	197004284	EFTUD2|HepG2	34
chr3	197003596	197004596	+	LINC00680|u87|ENSG00000228109|ES	chr3	197004473	197004494	SF3A3|HepG2	21
chr3	197003596	197004596	+	LINC00680|u87|ENSG00000228109|ES	chr3	197004105	197004122	PRPF8|K562	17
chr3	197003596	197004596	+	LINC00680|u87|ENSG00000228109|ES	chr3	197003842	197003884	PTBP1|K562	42
chr3	197003596	197004596	+	LINC00680|u87|ENSG00000228109|ES	chr3	197003706	197003743	SF3A3|HepG2	37
chr3	197003596	197004596	+	LINC00680|u87|ENSG00000228109|ES	chr3	197003878	197003899	SRSF1|HepG2	21
chr3	197003596	197004596	+	LINC00680|u87|ENSG00000228109|ES	chr3	197004393	197004453	KHSRP|K562	60
chr3	197003596	197004596	+	LINC00680|u87|ENSG00000228109|ES	chr3	197004087	197004099	YBX3|K562	12
chr3	197003596	197004596	+	LINC00680|u87|ENSG00000228109|ES	chr3	197003976	197004008	U2AF1|HepG2	32
chr3	197003596	197004596	+	LINC00680|u87|ENSG00000228109|ES	chr3	197003997	197004036	U2AF1|HepG2	39
chr3	197003596	197004596	+	LINC00680|u87|ENSG00000228109|ES	chr3	197003694	197003777	NKRF|HepG2	83
chr3	197003596	197004596	+	LINC00680|u87|ENSG00000228109|ES	chr3	197004100	197004140	EIF4G2|K562	40
chr3	197003596	197004596	+	LINC00680|u87|ENSG00000228109|ES	chr3	197003782	197003818	TROVE2|HepG2	36
chr3	197003596	197004596	+	LINC00680|u87|ENSG00000228109|ES	chr3	197003703	197003749	GRSF1|HepG2	46
chr3	197003596	197004596	+	LINC00680|u87|ENSG00000228109|ES	chr3	197003680	197003740	EWSR1|K562	60
chr3	197003596	197004596	+	LINC00680|u87|ENSG00000228109|ES	chr3	197003988	197004014	CSTF2T|K562	26
chr3	197003596	197004596	+	LINC00680|u87|ENSG00000228109|ES	chr3	197004095	197004145	SRSF1|HepG2	50
chr3	197003596	197004596	+	LINC00680|u87|ENSG00000228109|ES	chr3	197004145	197004172	EWSR1|K562	27
chr3	197003596	197004596	+	LINC00680|u87|ENSG00000228109|ES	chr3	197004402	197004503	CSTF2T|K562	101
chr3	197003596	197004596	+	LINC00680|u87|ENSG00000228109|ES	chr3	197003764	197003815	PCBP2|HepG2	51
chr3	197003596	197004596	+	LINC00680|u87|ENSG00000228109|ES	chr3	197003626	197003657	NKRF|HepG2	31
chr3	197003596	197004596	+	LINC00680|u87|ENSG00000228109|ES	chr3	197004451	197004512	BUD13|K562	61
chr3	197003596	197004596	+	LINC00680|u87|ENSG00000228109|ES	chr3	197004272	197004280	DDX55|K562	8
chr3	197003596	197004596	+	LINC00680|u87|ENSG00000228109|ES	chr3	197003977	197004021	UCHL5|K562	44
chr3	197003596	197004596	+	LINC00680|u87|ENSG00000228109|ES	chr3	197003624	197003648	NKRF|HepG2	24
chr3	197003596	197004596	+	LINC00680|u87|ENSG00000228109|ES	chr3	197003990	197003996	SMNDC1|K562	6
chr3	197003596	197004596	+	LINC00680|u87|ENSG00000228109|ES	chr3	197003710	197003748	SRSF1|HepG2	38
chr3	197003596	197004596	+	LINC00680|u87|ENSG00000228109|ES	chr3	197003681	197003718	SLTM|K562	37
chr3	197003596	197004596	+	LINC00680|u87|ENSG00000228109|ES	chr3	197004499	197004514	FASTKD2|HepG2	15
chr3	197003596	197004596	+	LINC00680|u87|ENSG00000228109|ES	chr3	197004083	197004099	GRWD1|HepG2	16
chr3	197003596	197004596	+	LINC00680|u87|ENSG00000228109|ES	chr3	197003581	197003625	SFPQ|HepG2	29
chr3	197003596	197004596	+	LINC00680|u87|ENSG00000228109|ES	chr3	197004418	197004468	DROSHA|K562	50
chr3	197003596	197004596	+	LINC00680|u87|ENSG00000228109|ES	chr3	197004243	197004284	AARS|K562	41
chr3	197003596	197004596	+	LINC00680|u87|ENSG00000228109|ES	chr3	197003919	197003985	SND1|HepG2	66
chr3	197003596	197004596	+	LINC00680|u87|ENSG00000228109|ES	chr3	197003703	197003753	DGCR8|HepG2	50
chr3	197003596	197004596	+	LINC00680|u87|ENSG00000228109|ES	chr3	197003693	197003731	RBM5|HepG2	38
chr3	197003596	197004596	+	LINC00680|u87|ENSG00000228109|ES	chr3	197003677	197003715	DGCR8|HepG2	38
chr3	197003596	197004596	+	LINC00680|u87|ENSG00000228109|ES	chr3	197004193	197004226	LSM11|K562	33
chr3	197003596	197004596	+	LINC00680|u87|ENSG00000228109|ES	chr3	197003696	197003740	BUD13|K562	44
chr3	197003596	197004596	+	LINC00680|u87|ENSG00000228109|ES	chr3	197004044	197004097	CDC40|HepG2	53
chr3	197003596	197004596	+	LINC00680|u87|ENSG00000228109|ES	chr3	197003760	197003803	FASTKD2|HepG2	43
chr3	197003596	197004596	+	LINC00680|u87|ENSG00000228109|ES	chr3	197003799	197003859	GRSF1|HepG2	60
chr3	197003596	197004596	+	LINC00680|u87|ENSG00000228109|ES	chr3	197003793	197003809	EFTUD2|HepG2	16
chr3	197003596	197004596	+	LINC00680|u87|ENSG00000228109|ES	chr3	197004092	197004125	PTBP1|HepG2	33
chr3	197003596	197004596	+	LINC00680|u87|ENSG00000228109|ES	chr3	197003880	197003965	PPIG|HepG2	85
chr3	197003596	197004596	+	LINC00680|u87|ENSG00000228109|ES	chr3	197003881	197003910	SRSF1|HepG2	29
chr3	197003596	197004596	+	LINC00680|u87|ENSG00000228109|ES	chr3	197004290	197004337	EFTUD2|HepG2	47
chr3	197003596	197004596	+	LINC00680|u87|ENSG00000228109|ES	chr3	197004006	197004022	KHSRP|K562	16
chr3	197003596	197004596	+	LINC00680|u87|ENSG00000228109|ES	chr3	197003929	197003978	UCHL5|HepG2	49
chr3	197003596	197004596	+	LINC00680|u87|ENSG00000228109|ES	chr3	197004420	197004514	SMNDC1|K562	94
chr3	197003596	197004596	+	LINC00680|u87|ENSG00000228109|ES	chr3	197003541	197003597	DROSHA|K562	1
chr3	197003596	197004596	+	LINC00680|u87|ENSG00000228109|ES	chr3	197003894	197003903	BUD13|K562	9
chr3	197003596	197004596	+	LINC00680|u87|ENSG00000228109|ES	chr3	197004471	197004489	SF3A3|HepG2	18
chr3	197003596	197004596	+	LINC00680|u87|ENSG00000228109|ES	chr3	197004555	197004599	SUGP2|HepG2	41
chr3	197003596	197004596	+	LINC00680|u87|ENSG00000228109|ES	chr3	197004197	197004232	SRSF7|K562	35
chr3	197003596	197004596	+	LINC00680|u87|ENSG00000228109|ES	chr3	197003991	197004030	ZNF622|K562	39
chr3	197003596	197004596	+	LINC00680|u87|ENSG00000228109|ES	chr3	197003698	197003721	BUD13|HepG2	23
chr3	197003596	197004596	+	LINC00680|u87|ENSG00000228109|ES	chr3	197004084	197004173	U2AF1|HepG2	89
chr3	197003596	197004596	+	LINC00680|u87|ENSG00000228109|ES	chr3	197004249	197004276	LARP4|HepG2	27
chr3	197003596	197004596	+	LINC00680|u87|ENSG00000228109|ES	chr3	197004313	197004341	RBM15|HepG2	28
chr3	197003596	197004596	+	LINC00680|u87|ENSG00000228109|ES	chr3	197003989	197004021	DDX55|K562	32
chr3	197003596	197004596	+	LINC00680|u87|ENSG00000228109|ES	chr3	197003868	197003890	LSM11|K562	22
chr3	197003596	197004596	+	LINC00680|u87|ENSG00000228109|ES	chr3	197004220	197004257	UCHL5|HepG2	37
chr3	197003596	197004596	+	LINC00680|u87|ENSG00000228109|ES	chr3	197003777	197003807	RBFOX2|HepG2	30
chr3	197003596	197004596	+	LINC00680|u87|ENSG00000228109|ES	chr3	197004536	197004558	RBM5|HepG2	22
chr3	197003596	197004596	+	LINC00680|u87|ENSG00000228109|ES	chr3	197003698	197003738	IGF2BP2|K562	40
chr3	197003596	197004596	+	LINC00680|u87|ENSG00000228109|ES	chr3	197003572	197003614	U2AF2|HepG2	18
chr3	197003596	197004596	+	LINC00680|u87|ENSG00000228109|ES	chr3	197004412	197004421	NKRF|HepG2	9
chr3	197003596	197004596	+	LINC00680|u87|ENSG00000228109|ES	chr3	197003644	197003658	SRSF1|K562	14
chr3	197003596	197004596	+	LINC00680|u87|ENSG00000228109|ES	chr3	197003690	197003759	NKRF|HepG2	69
chr3	197003596	197004596	+	LINC00680|u87|ENSG00000228109|ES	chr3	197003793	197003804	BUD13|K562	11
chr3	197003596	197004596	+	LINC00680|u87|ENSG00000228109|ES	chr3	197004420	197004460	KHDRBS1|K562	40
chr3	197003596	197004596	+	LINC00680|u87|ENSG00000228109|ES	chr3	197003850	197003902	EWSR1|K562	52
chr3	197003596	197004596	+	LINC00680|u87|ENSG00000228109|ES	chr3	197004361	197004392	FXR1|K562	31
chr3	197003596	197004596	+	LINC00680|u87|ENSG00000228109|ES	chr3	197003900	197003918	ILF3|HepG2	18
chr3	197003596	197004596	+	LINC00680|u87|ENSG00000228109|ES	chr3	197003882	197003912	RPS5|K562	30
chr3	197003596	197004596	+	LINC00680|u87|ENSG00000228109|ES	chr3	197003635	197003677	FASTKD2|HepG2	42
chr3	197003596	197004596	+	LINC00680|u87|ENSG00000228109|ES	chr3	197003720	197003748	RBM15|HepG2	28
chr3	197003596	197004596	+	LINC00680|u87|ENSG00000228109|ES	chr3	197003690	197003752	SND1|K562	62
chr3	197003596	197004596	+	LINC00680|u87|ENSG00000228109|ES	chr3	197004409	197004454	GTF2F1|K562	45
chr3	197003596	197004596	+	LINC00680|u87|ENSG00000228109|ES	chr3	197003815	197003829	UCHL5|K562	14
chr3	197003596	197004596	+	LINC00680|u87|ENSG00000228109|ES	chr3	197003691	197003741	CSTF2T|HepG2	50
chr3	197003596	197004596	+	LINC00680|u87|ENSG00000228109|ES	chr3	197004472	197004494	HNRNPL|HepG2	22
chr19	49478408	49479408	+	LINC00680|u87|ENSG00000273189|ES	chr19	49478908	49478934	DDX24|K562	26
chr19	49478408	49479408	+	LINC00680|u87|ENSG00000273189|ES	chr19	49478908	49478942	YBX3|K562	34
chr19	49478408	49479408	+	LINC00680|u87|ENSG00000273189|ES	chr19	49478908	49478976	YBX3|K562	68
chr19	49478408	49479408	+	LINC00680|u87|ENSG00000273189|ES	chr19	49479050	49479096	HNRNPK|HepG2	46
chr19	49478408	49479408	+	LINC00680|u87|ENSG00000273189|ES	chr19	49478901	49478946	EFTUD2|K562	45
chr19	49478408	49479408	+	LINC00680|u87|ENSG00000273189|ES	chr19	49478958	49478984	PPIG|HepG2	26
chr19	49478408	49479408	+	LINC00680|u87|ENSG00000273189|ES	chr19	49478910	49478929	UPF1|K562	19
chr19	49478408	49479408	+	LINC00680|u87|ENSG00000273189|ES	chr19	49478942	49479015	YBX3|K562	73
chr19	49478408	49479408	+	LINC00680|u87|ENSG00000273189|ES	chr19	49478908	49478962	UCHL5|K562	54
chr19	49478408	49479408	+	LINC00680|u87|ENSG00000273189|ES	chr19	49478996	49479049	UCHL5|K562	53
chr19	49478408	49479408	+	LINC00680|u87|ENSG00000273189|ES	chr19	49478959	49478986	SRSF7|K562	27
chr19	49478408	49479408	+	LINC00680|u87|ENSG00000273189|ES	chr19	49479073	49479089	PCBP2|HepG2	16
chr19	49478408	49479408	+	LINC00680|u87|ENSG00000273189|ES	chr19	49479017	49479048	LARP4|HepG2	31
chr19	49478408	49479408	+	LINC00680|u87|ENSG00000273189|ES	chr19	49478957	49478989	U2AF2|K562	32
chr19	49478408	49479408	+	LINC00680|u87|ENSG00000273189|ES	chr19	49478906	49478916	BUD13|K562	10
chr5	104080407	104081407	+	LINC00680|u87|ENSG00000251026|ES	chr5	104080815	104080838	HNRNPL|K562	23
chr5	104080407	104081407	+	LINC00680|u87|ENSG00000251026|ES	chr5	104080893	104080933	HNRNPL|K562	40
chr5	104080407	104081407	+	LINC00680|u87|ENSG00000251026|ES	chr5	104080930	104080975	FASTKD2|HepG2	45
chr5	104080407	104081407	+	LINC00680|u87|ENSG00000251026|ES	chr5	104080607	104080632	HNRNPL|HepG2	25
chr5	104080407	104081407	+	LINC00680|u87|ENSG00000251026|ES	chr5	104080893	104080925	TIA1|K562	32
chr5	104080407	104081407	+	LINC00680|u87|ENSG00000251026|ES	chr5	104080762	104080786	KHSRP|K562	24
chr5	104080407	104081407	+	LINC00680|u87|ENSG00000251026|ES	chr5	104080698	104080720	U2AF2|K562	22
chr5	104080407	104081407	+	LINC00680|u87|ENSG00000251026|ES	chr5	104080896	104080923	EXOSC5|K562	27
chr5	104080407	104081407	+	LINC00680|u87|ENSG00000251026|ES	chr5	104080914	104080939	TAF15|K562	25
chr5	104080407	104081407	+	LINC00680|u87|ENSG00000251026|ES	chr5	104080448	104080489	KHDRBS1|K562	41
chr5	104080407	104081407	+	LINC00680|u87|ENSG00000251026|ES	chr5	104080916	104080922	LIN28B|K562	6
chr5	104080407	104081407	+	LINC00680|u87|ENSG00000251026|ES	chr5	104081218	104081283	RBFOX2|K562	65
chr5	104080407	104081407	+	LINC00680|u87|ENSG00000251026|ES	chr5	104080910	104080940	GPKOW|K562	30
chr5	104080407	104081407	+	LINC00680|u87|ENSG00000251026|ES	chr5	104080910	104080967	NOLC1|K562	57
chr5	104080407	104081407	+	LINC00680|u87|ENSG00000251026|ES	chr5	104080947	104081004	RBFOX2|K562	57
chr5	104080407	104081407	+	LINC00680|u87|ENSG00000251026|ES	chr5	104080897	104080935	BUD13|K562	38
chr5	104080407	104081407	+	LINC00680|u87|ENSG00000251026|ES	chr5	104081064	104081106	EFTUD2|K562	42
chr5	104080407	104081407	+	LINC00680|u87|ENSG00000251026|ES	chr5	104080755	104080833	KHSRP|K562	78
chr5	104080407	104081407	+	LINC00680|u87|ENSG00000251026|ES	chr5	104080918	104080947	UCHL5|K562	29
chr5	104080407	104081407	+	LINC00680|u87|ENSG00000251026|ES	chr5	104081056	104081088	RBFOX2|K562	32
chr5	104080407	104081407	+	LINC00680|u87|ENSG00000251026|ES	chr5	104080692	104080699	PTBP1|HepG2	7
chr5	104080407	104081407	+	LINC00680|u87|ENSG00000251026|ES	chr5	104080897	104080930	U2AF2|K562	33
chr5	104080407	104081407	+	LINC00680|u87|ENSG00000251026|ES	chr5	104080942	104080968	HNRNPC|HepG2	26
chr5	104080407	104081407	+	LINC00680|u87|ENSG00000251026|ES	chr5	104080548	104080590	KHDRBS1|K562	42
chr5	104080407	104081407	+	LINC00680|u87|ENSG00000251026|ES	chr5	104080759	104080790	PTBP1|HepG2	31
chr5	104080407	104081407	+	LINC00680|u87|ENSG00000251026|ES	chr5	104081255	104081278	AGGF1|K562	23
chr5	104080407	104081407	+	LINC00680|u87|ENSG00000251026|ES	chr5	104080916	104080944	PPIL4|K562	28
chr5	104080407	104081407	+	LINC00680|u87|ENSG00000251026|ES	chr5	104080696	104080742	HNRNPL|K562	46
chr5	104080407	104081407	+	LINC00680|u87|ENSG00000251026|ES	chr5	104081313	104081338	HNRNPL|K562	25
chr5	104080407	104081407	+	LINC00680|u87|ENSG00000251026|ES	chr5	104081235	104081283	KHDRBS1|K562	48
chr5	104080407	104081407	+	LINC00680|u87|ENSG00000251026|ES	chr5	104081371	104081416	HNRNPU|K562	36
chr5	104080407	104081407	+	LINC00680|u87|ENSG00000251026|ES	chr5	104080944	104080989	TARDBP|K562	45
chr5	104080407	104081407	+	LINC00680|u87|ENSG00000251026|ES	chr5	104080917	104080973	UCHL5|HepG2	56
chr5	104080407	104081407	+	LINC00680|u87|ENSG00000251026|ES	chr5	104080903	104080963	KHSRP|K562	60
chr5	104080407	104081407	+	LINC00680|u87|ENSG00000251026|ES	chr5	104080589	104080611	TIA1|K562	22
chr5	104080407	104081407	+	LINC00680|u87|ENSG00000251026|ES	chr5	104080916	104080953	ZNF622|K562	37
chr5	104080407	104081407	+	LINC00680|u87|ENSG00000251026|ES	chr5	104080978	104080985	RBFOX2|K562	7
chr5	104080407	104081407	+	LINC00680|u87|ENSG00000251026|ES	chr5	104081183	104081208	PRPF8|K562	25
chr5	104080407	104081407	+	LINC00680|u87|ENSG00000251026|ES	chr5	104080951	104080974	PPIG|HepG2	23
chr5	104080407	104081407	+	LINC00680|u87|ENSG00000251026|ES	chr5	104080881	104080930	KHSRP|K562	49
chr5	104080407	104081407	+	LINC00680|u87|ENSG00000251026|ES	chr5	104080914	104080944	PPIG|HepG2	30
chr5	104080407	104081407	+	LINC00680|u87|ENSG00000251026|ES	chr5	104080921	104080925	MTPAP|K562	4
chr5	104080407	104081407	+	LINC00680|u87|ENSG00000251026|ES	chr5	104080699	104080722	PTBP1|HepG2	23
chr5	104080407	104081407	+	LINC00680|u87|ENSG00000251026|ES	chr5	104080678	104080717	PTBP1|HepG2	39
chr5	104080407	104081407	+	LINC00680|u87|ENSG00000251026|ES	chr5	104080693	104080716	PTBP1|K562	23
chr5	104080407	104081407	+	LINC00680|u87|ENSG00000251026|ES	chr5	104080687	104080739	TIA1|K562	52
chr1	52353864	52354864	+	LINC00680|u87|ENSG00000154222|ES	chr1	52353813	52354028	AGO2|HEK293S	164
chr1	52353864	52354864	+	LINC00680|u87|ENSG00000154222|ES	chr1	52353868	52353899	EWSR1|K562	31
chr20	50940628	50941628	+	LINC00680|u87|ENSG00000000419|ES	chr20	50940926	50940932	DDX6|HepG2	6
chr20	50940628	50941628	+	LINC00680|u87|ENSG00000000419|ES	chr20	50940907	50940943	U2AF2|K562	36
chr20	50940628	50941628	+	LINC00680|u87|ENSG00000000419|ES	chr20	50940884	50940902	FXR2|K562	18
chr20	50940628	50941628	+	LINC00680|u87|ENSG00000000419|ES	chr20	50941505	50941552	POLR2G|HepG2	47
chr20	50940628	50941628	+	LINC00680|u87|ENSG00000000419|ES	chr20	50940630	50940675	HNRNPA1|HepG2	45
chr20	50940628	50941628	+	LINC00680|u87|ENSG00000000419|ES	chr20	50940805	50940832	TIA1|HepG2	27
chr20	50940628	50941628	+	LINC00680|u87|ENSG00000000419|ES	chr20	50940605	50940630	TAF15|HepG2	2
chr20	50940628	50941628	+	LINC00680|u87|ENSG00000000419|ES	chr20	50940926	50940933	NOLC1|K562	7
chr20	50940628	50941628	+	LINC00680|u87|ENSG00000000419|ES	chr20	50940906	50940935	U2AF1|HepG2	29
chr20	50940628	50941628	+	LINC00680|u87|ENSG00000000419|ES	chr20	50940891	50940903	PPIG|HepG2	12
chr20	50940628	50941628	+	LINC00680|u87|ENSG00000000419|ES	chr20	50940900	50940938	U2AF1|HepG2	38
chr20	50940628	50941628	+	LINC00680|u87|ENSG00000000419|ES	chr20	50940600	50940635	DGCR8|HepG2	7
chr20	50940628	50941628	+	LINC00680|u87|ENSG00000000419|ES	chr20	50941157	50941194	SUB1|HepG2	37
chr20	50940628	50941628	+	LINC00680|u87|ENSG00000000419|ES	chr20	50941159	50941203	HNRNPC|HepG2	44
chr20	50940628	50941628	+	LINC00680|u87|ENSG00000000419|ES	chr20	50940860	50940878	SRSF7|HepG2	18
chr20	50940628	50941628	+	LINC00680|u87|ENSG00000000419|ES	chr20	50940928	50940934	UPF1|K562	6
chr20	50940628	50941628	+	LINC00680|u87|ENSG00000000419|ES	chr20	50940880	50940913	SRSF9|HepG2	33
chr20	50940628	50941628	+	LINC00680|u87|ENSG00000000419|ES	chr20	50940874	50940907	U2AF2|K562	33
chr20	50940628	50941628	+	LINC00680|u87|ENSG00000000419|ES	chr20	50940894	50940908	GTF2F1|K562	14
chr20	50940628	50941628	+	LINC00680|u87|ENSG00000000419|ES	chr20	50940864	50940866	LIN28B|HepG2	2
chr20	50940628	50941628	+	LINC00680|u87|ENSG00000000419|ES	chr20	50940896	50940902	HNRNPU|HepG2	6
chr20	50940628	50941628	+	LINC00680|u87|ENSG00000000419|ES	chr20	50941475	50941549	HNRNPC|HepG2	74
chr20	50940628	50941628	+	LINC00680|u87|ENSG00000000419|ES	chr20	50941166	50941198	LIN28B|K562	32
chr20	50940628	50941628	+	LINC00680|u87|ENSG00000000419|ES	chr20	50940921	50940934	SND1|HepG2	13
chr20	50940628	50941628	+	LINC00680|u87|ENSG00000000419|ES	chr20	50940895	50940915	MTPAP|K562	20
chr20	50940628	50941628	+	LINC00680|u87|ENSG00000000419|ES	chr20	50941498	50941517	ILF3|HepG2	19
chr20	50940628	50941628	+	LINC00680|u87|ENSG00000000419|ES	chr20	50940878	50940881	GTF2F1|K562	3
chr20	50940628	50941628	+	LINC00680|u87|ENSG00000000419|ES	chr20	50940893	50940932	UPF1|K562	39
chr20	50940628	50941628	+	LINC00680|u87|ENSG00000000419|ES	chr20	50940894	50940924	IGF2BP2|K562	30
chr20	50940628	50941628	+	LINC00680|u87|ENSG00000000419|ES	chr20	50941498	50941532	DDX55|K562	34
chr20	50940628	50941628	+	LINC00680|u87|ENSG00000000419|ES	chr20	50941502	50941529	TIA1|K562	27
chr20	50940628	50941628	+	LINC00680|u87|ENSG00000000419|ES	chr20	50940855	50940863	EFTUD2|HepG2	8
chr20	50940628	50941628	+	LINC00680|u87|ENSG00000000419|ES	chr20	50940915	50940940	U2AF2|K562	25
chr20	50940628	50941628	+	LINC00680|u87|ENSG00000000419|ES	chr20	50940880	50940921	SND1|HepG2	41
chr20	50940628	50941628	+	LINC00680|u87|ENSG00000000419|ES	chr20	50940603	50940636	HNRNPUL1|HepG2	8
chr20	50940628	50941628	+	LINC00680|u87|ENSG00000000419|ES	chr20	50940651	50940672	NOLC1|K562	21
chr20	50940628	50941628	+	LINC00680|u87|ENSG00000000419|ES	chr20	50940833	50940939	PRPF8|HepG2	106
chr20	50940628	50941628	+	LINC00680|u87|ENSG00000000419|ES	chr20	50940874	50940943	U2AF1|K562	69
chr20	50940628	50941628	+	LINC00680|u87|ENSG00000000419|ES	chr20	50940886	50940894	RPS3|HepG2	8
chr20	50940628	50941628	+	LINC00680|u87|ENSG00000000419|ES	chr20	50940742	50940853	TIA1|HepG2	111
chr20	50940628	50941628	+	LINC00680|u87|ENSG00000000419|ES	chr20	50941160	50941199	DDX42|K562	39
chr20	50940628	50941628	+	LINC00680|u87|ENSG00000000419|ES	chr20	50941510	50941551	QKI|HepG2	41
chr20	50940628	50941628	+	LINC00680|u87|ENSG00000000419|ES	chr20	50941510	50941532	QKI|HepG2	22
chr20	50940628	50941628	+	LINC00680|u87|ENSG00000000419|ES	chr20	50940932	50940934	RPS3|K562	2
chr20	50940628	50941628	+	LINC00680|u87|ENSG00000000419|ES	chr20	50940888	50940912	SND1|K562	24
chr20	50940628	50941628	+	LINC00680|u87|ENSG00000000419|ES	chr20	50940743	50940763	HNRNPC|HepG2	20
chr20	50940628	50941628	+	LINC00680|u87|ENSG00000000419|ES	chr20	50940880	50940902	TIA1|K562	22
chr20	50940628	50941628	+	LINC00680|u87|ENSG00000000419|ES	chr20	50940888	50940909	RBM15|HepG2	21
chr20	50940628	50941628	+	LINC00680|u87|ENSG00000000419|ES	chr20	50940898	50940937	XRN2|K562	39
chr20	50940628	50941628	+	LINC00680|u87|ENSG00000000419|ES	chr20	50941483	50941538	XRCC6|HepG2	55
chr20	50940628	50941628	+	LINC00680|u87|ENSG00000000419|ES	chr20	50940786	50940832	RBM22|K562	46
chr20	50940628	50941628	+	LINC00680|u87|ENSG00000000419|ES	chr20	50940890	50940896	SRSF7|HepG2	6
chr20	50940628	50941628	+	LINC00680|u87|ENSG00000000419|ES	chr20	50941499	50941524	RBM15|HepG2	25
chr20	50940628	50941628	+	LINC00680|u87|ENSG00000000419|ES	chr20	50941524	50941550	CDC40|HepG2	26
chr20	50940628	50941628	+	LINC00680|u87|ENSG00000000419|ES	chr20	50940883	50940912	UPF1|K562	29
chr20	50940628	50941628	+	LINC00680|u87|ENSG00000000419|ES	chr20	50940890	50940903	UCHL5|HepG2	13
chr20	50940628	50941628	+	LINC00680|u87|ENSG00000000419|ES	chr20	50940720	50940757	QKI|HepG2	37
chr20	50940628	50941628	+	LINC00680|u87|ENSG00000000419|ES	chr20	50940828	50940881	PRPF8|HepG2	53
chr20	50940628	50941628	+	LINC00680|u87|ENSG00000000419|ES	chr20	50940831	50940872	PRPF8|K562	41
chr20	50940628	50941628	+	LINC00680|u87|ENSG00000000419|ES	chr20	50941511	50941552	SMNDC1|K562	41
chr20	50940628	50941628	+	LINC00680|u87|ENSG00000000419|ES	chr20	50941175	50941180	METAP2|K562	5
chr20	50940628	50941628	+	LINC00680|u87|ENSG00000000419|ES	chr20	50940657	50940677	CDC40|HepG2	20
chr20	50940628	50941628	+	LINC00680|u87|ENSG00000000419|ES	chr20	50940871	50940913	AKAP8L|K562	42
chr20	50940628	50941628	+	LINC00680|u87|ENSG00000000419|ES	chr20	50941481	50941539	HNRNPC|HepG2	58
chr20	50940628	50941628	+	LINC00680|u87|ENSG00000000419|ES	chr20	50940788	50940831	TIA1|K562	43
chr20	50940628	50941628	+	LINC00680|u87|ENSG00000000419|ES	chr20	50940877	50940913	HNRNPC|HepG2	36
chr20	50940628	50941628	+	LINC00680|u87|ENSG00000000419|ES	chr20	50941184	50941199	EFTUD2|HepG2	15
chr20	50940628	50941628	+	LINC00680|u87|ENSG00000000419|ES	chr20	50940901	50940932	U2AF2|HepG2	31
chr20	50940628	50941628	+	LINC00680|u87|ENSG00000000419|ES	chr20	50941152	50941200	XRCC6|HepG2	48
chr20	50940628	50941628	+	LINC00680|u87|ENSG00000000419|ES	chr20	50940871	50940897	SRSF9|HepG2	26
chr20	50940628	50941628	+	LINC00680|u87|ENSG00000000419|ES	chr20	50940605	50940649	TARDBP|K562	21
chr20	50940628	50941628	+	LINC00680|u87|ENSG00000000419|ES	chr20	50940613	50940652	PPIL4|K562	24
chr20	50940628	50941628	+	LINC00680|u87|ENSG00000000419|ES	chr20	50940734	50940763	CSTF2T|K562	29
chr20	50940628	50941628	+	LINC00680|u87|ENSG00000000419|ES	chr20	50940734	50940790	QKI|HepG2	56
chr20	50940628	50941628	+	LINC00680|u87|ENSG00000000419|ES	chr20	50941497	50941527	XRCC6|HepG2	30
chr20	50940628	50941628	+	LINC00680|u87|ENSG00000000419|ES	chr20	50940879	50940907	POLR2G|HepG2	28
chr20	50940628	50941628	+	LINC00680|u87|ENSG00000000419|ES	chr20	50941516	50941524	CDC40|HepG2	8
chr20	50940628	50941628	+	LINC00680|u87|ENSG00000000419|ES	chr20	50940960	50941023	KHSRP|K562	63
chr20	50940628	50941628	+	LINC00680|u87|ENSG00000000419|ES	chr20	50941520	50941542	EFTUD2|HepG2	22
chr20	50940628	50941628	+	LINC00680|u87|ENSG00000000419|ES	chr20	50941145	50941208	HNRNPC|HepG2	63
chr20	50940628	50941628	+	LINC00680|u87|ENSG00000000419|ES	chr20	50940922	50940946	SF3B4|HepG2	24
chr20	50940628	50941628	+	LINC00680|u87|ENSG00000000419|ES	chr20	50940885	50940937	GPKOW|K562	52
chr20	50940628	50941628	+	LINC00680|u87|ENSG00000000419|ES	chr20	50940729	50940768	DDX55|K562	39
chr20	50940628	50941628	+	LINC00680|u87|ENSG00000000419|ES	chr20	50941162	50941204	ILF3|HepG2	42
chr20	50940628	50941628	+	LINC00680|u87|ENSG00000000419|ES	chr20	50940915	50940925	LARP4|K562	10
chr20	50940628	50941628	+	LINC00680|u87|ENSG00000000419|ES	chr20	50940891	50940901	SND1|HepG2	10
chr20	50940628	50941628	+	LINC00680|u87|ENSG00000000419|ES	chr20	50940783	50940828	RBM22|K562	45
chr20	50940628	50941628	+	LINC00680|u87|ENSG00000000419|ES	chr20	50940814	50940905	PRPF8|K562	91
chr20	50940628	50941628	+	LINC00680|u87|ENSG00000000419|ES	chr20	50940835	50940863	EFTUD2|HepG2	28
chr20	50940628	50941628	+	LINC00680|u87|ENSG00000000419|ES	chr20	50941168	50941196	ILF3|HepG2	28
chr20	50940628	50941628	+	LINC00680|u87|ENSG00000000419|ES	chr20	50940690	50940706	HNRNPA1|K562	16
chr20	50940628	50941628	+	LINC00680|u87|ENSG00000000419|ES	chr20	50940737	50940764	LARP4|K562	27
chr20	50940628	50941628	+	LINC00680|u87|ENSG00000000419|ES	chr20	50940881	50940905	SRSF7|K562	24
chr20	50940628	50941628	+	LINC00680|u87|ENSG00000000419|ES	chr20	50940888	50940906	LIN28B|HepG2	18
chr20	50940628	50941628	+	LINC00680|u87|ENSG00000000419|ES	chr20	50940965	50941016	KHSRP|K562	51
chr20	50940628	50941628	+	LINC00680|u87|ENSG00000000419|ES	chr20	50940919	50940934	FXR2|K562	15
chr20	50940628	50941628	+	LINC00680|u87|ENSG00000000419|ES	chr20	50940600	50940636	LSM11|K562	8
chr20	50940628	50941628	+	LINC00680|u87|ENSG00000000419|ES	chr20	50941507	50941542	TROVE2|K562	35
chr20	50940628	50941628	+	LINC00680|u87|ENSG00000000419|ES	chr20	50940914	50940931	AGGF1|HepG2	17
chr20	50940628	50941628	+	LINC00680|u87|ENSG00000000419|ES	chr20	50940748	50940781	TIA1|K562	33
chr20	50940628	50941628	+	LINC00680|u87|ENSG00000000419|ES	chr20	50940908	50940941	U2AF2|HepG2	33
chr19	49478462	49479462	+	LINC00680|u87|ENSG00000090554|ES	chr19	49478908	49478934	DDX24|K562	26
chr19	49478462	49479462	+	LINC00680|u87|ENSG00000090554|ES	chr19	49478908	49478942	YBX3|K562	34
chr19	49478462	49479462	+	LINC00680|u87|ENSG00000090554|ES	chr19	49478908	49478976	YBX3|K562	68
chr19	49478462	49479462	+	LINC00680|u87|ENSG00000090554|ES	chr19	49479050	49479096	HNRNPK|HepG2	46
chr19	49478462	49479462	+	LINC00680|u87|ENSG00000090554|ES	chr19	49478901	49478946	EFTUD2|K562	45
chr19	49478462	49479462	+	LINC00680|u87|ENSG00000090554|ES	chr19	49478958	49478984	PPIG|HepG2	26
chr19	49478462	49479462	+	LINC00680|u87|ENSG00000090554|ES	chr19	49478910	49478929	UPF1|K562	19
chr19	49478462	49479462	+	LINC00680|u87|ENSG00000090554|ES	chr19	49478942	49479015	YBX3|K562	73
chr19	49478462	49479462	+	LINC00680|u87|ENSG00000090554|ES	chr19	49478908	49478962	UCHL5|K562	54
chr19	49478462	49479462	+	LINC00680|u87|ENSG00000090554|ES	chr19	49478996	49479049	UCHL5|K562	53
chr19	49478462	49479462	+	LINC00680|u87|ENSG00000090554|ES	chr19	49478959	49478986	SRSF7|K562	27
chr19	49478462	49479462	+	LINC00680|u87|ENSG00000090554|ES	chr19	49479073	49479089	PCBP2|HepG2	16
chr19	49478462	49479462	+	LINC00680|u87|ENSG00000090554|ES	chr19	49479017	49479048	LARP4|HepG2	31
chr19	49478462	49479462	+	LINC00680|u87|ENSG00000090554|ES	chr19	49478957	49478989	U2AF2|K562	32
chr19	49478462	49479462	+	LINC00680|u87|ENSG00000090554|ES	chr19	49478906	49478916	BUD13|K562	10
chr5	69127503	69128503	+	LINC00680|u87|ENSG00000145740|ES	chr5	69128057	69128112	RBM15|HepG2	55
chr5	69127503	69128503	+	LINC00680|u87|ENSG00000145740|ES	chr5	69127991	69128045	U2AF2|HepG2	54
chr5	69127503	69128503	+	LINC00680|u87|ENSG00000145740|ES	chr5	69128019	69128082	LIN28B|K562	63
chr5	69127503	69128503	+	LINC00680|u87|ENSG00000145740|ES	chr5	69127828	69127846	HNRNPL|K562	18
chr5	69127503	69128503	+	LINC00680|u87|ENSG00000145740|ES	chr5	69128347	69128383	HNRNPC|HepG2	36
chr5	69127503	69128503	+	LINC00680|u87|ENSG00000145740|ES	chr5	69128172	69128205	RBM22|K562	33
chr5	69127503	69128503	+	LINC00680|u87|ENSG00000145740|ES	chr5	69128049	69128081	RPS3|K562	32
chr5	69127503	69128503	+	LINC00680|u87|ENSG00000145740|ES	chr5	69127988	69128029	BUD13|K562	41
chr5	69127503	69128503	+	LINC00680|u87|ENSG00000145740|ES	chr5	69128063	69128120	IGF2BP1|HepG2	57
chr5	69127503	69128503	+	LINC00680|u87|ENSG00000145740|ES	chr5	69128105	69128128	ZNF622|K562	23
chr5	69127503	69128503	+	LINC00680|u87|ENSG00000145740|ES	chr5	69128002	69128034	U2AF2|K562	32
chr5	69127503	69128503	+	LINC00680|u87|ENSG00000145740|ES	chr5	69127610	69127640	HLTF|K562	30
chr5	69127503	69128503	+	LINC00680|u87|ENSG00000145740|ES	chr5	69128086	69128121	IGF2BP2|K562	35
chr5	69127503	69128503	+	LINC00680|u87|ENSG00000145740|ES	chr5	69127895	69127922	TIA1|K562	27
chr5	69127503	69128503	+	LINC00680|u87|ENSG00000145740|ES	chr5	69127898	69127971	KHSRP|K562	73
chr5	69127503	69128503	+	LINC00680|u87|ENSG00000145740|ES	chr5	69128050	69128073	LIN28B|HepG2	23
chr5	69127503	69128503	+	LINC00680|u87|ENSG00000145740|ES	chr5	69127797	69127846	U2AF2|K562	49
chr5	69127503	69128503	+	LINC00680|u87|ENSG00000145740|ES	chr5	69128105	69128129	LSM11|K562	24
chr5	69127503	69128503	+	LINC00680|u87|ENSG00000145740|ES	chr5	69128117	69128126	UCHL5|HepG2	9
chr5	69127503	69128503	+	LINC00680|u87|ENSG00000145740|ES	chr5	69128065	69128089	PPIL4|K562	24
chr5	69127503	69128503	+	LINC00680|u87|ENSG00000145740|ES	chr5	69128051	69128101	ILF3|K562	50
chr5	69127503	69128503	+	LINC00680|u87|ENSG00000145740|ES	chr5	69127807	69127852	KHDRBS1|K562	45
chr5	69127503	69128503	+	LINC00680|u87|ENSG00000145740|ES	chr5	69127508	69127533	HNRNPU|K562	25
chr5	69127503	69128503	+	LINC00680|u87|ENSG00000145740|ES	chr5	69128025	69128102	LIN28B|HepG2	77
chr5	69127503	69128503	+	LINC00680|u87|ENSG00000145740|ES	chr5	69128033	69128089	IGF2BP1|K562	56
chr5	69127503	69128503	+	LINC00680|u87|ENSG00000145740|ES	chr5	69128052	69128115	RBM15|K562	63
chr5	69127503	69128503	+	LINC00680|u87|ENSG00000145740|ES	chr5	69128099	69128126	IGF2BP1|K562	27
chr5	69127503	69128503	+	LINC00680|u87|ENSG00000145740|ES	chr5	69127811	69127850	KHDRBS1|K562	39
chr5	69127503	69128503	+	LINC00680|u87|ENSG00000145740|ES	chr5	69128014	69128052	BUD13|K562	38
chr5	69127503	69128503	+	LINC00680|u87|ENSG00000145740|ES	chr5	69127888	69127952	KHSRP|K562	64
chr5	69127503	69128503	+	LINC00680|u87|ENSG00000145740|ES	chr5	69128082	69128137	HLTF|K562	55
chr5	69127503	69128503	+	LINC00680|u87|ENSG00000145740|ES	chr5	69128025	69128084	SND1|K562	59
chr5	69127503	69128503	+	LINC00680|u87|ENSG00000145740|ES	chr5	69128021	69128119	LIN28B|K562	98
chr5	69127503	69128503	+	LINC00680|u87|ENSG00000145740|ES	chr5	69128081	69128113	PUM2|K562	32
chr5	69127503	69128503	+	LINC00680|u87|ENSG00000145740|ES	chr5	69128098	69128133	UCHL5|K562	35
chr5	69127503	69128503	+	LINC00680|u87|ENSG00000145740|ES	chr5	69127881	69127928	AGGF1|K562	47
chr5	69127503	69128503	+	LINC00680|u87|ENSG00000145740|ES	chr5	69128029	69128075	IGF2BP1|HepG2	46
chr5	69127503	69128503	+	LINC00680|u87|ENSG00000145740|ES	chr5	69128047	69128118	UCHL5|K562	71
chr5	69127503	69128503	+	LINC00680|u87|ENSG00000145740|ES	chr5	69127743	69127782	CSTF2|HepG2	39
chr5	69127503	69128503	+	LINC00680|u87|ENSG00000145740|ES	chr5	69128003	69128029	HLTF|K562	26
chr5	69127503	69128503	+	LINC00680|u87|ENSG00000145740|ES	chr5	69128025	69128075	YBX3|K562	50
chr5	69127503	69128503	+	LINC00680|u87|ENSG00000145740|ES	chr5	69128024	69128065	YBX3|K562	41
chr5	69127503	69128503	+	LINC00680|u87|ENSG00000145740|ES	chr5	69127939	69127973	CSTF2|HepG2	34
chr5	69127503	69128503	+	LINC00680|u87|ENSG00000145740|ES	chr5	69127955	69127978	SF3B4|K562	23
chr5	69127503	69128503	+	LINC00680|u87|ENSG00000145740|ES	chr5	69128035	69128114	SND1|K562	79
chr5	69127503	69128503	+	LINC00680|u87|ENSG00000145740|ES	chr5	69127885	69127926	NOLC1|K562	41
chr5	69127503	69128503	+	LINC00680|u87|ENSG00000145740|ES	chr5	69127961	69128015	SF3B4|K562	54
chr5	69127503	69128503	+	LINC00680|u87|ENSG00000145740|ES	chr5	69128065	69128098	FXR1|K562	33
chr5	69127503	69128503	+	LINC00680|u87|ENSG00000145740|ES	chr5	69128054	69128099	TAF15|K562	45
chr5	69127503	69128503	+	LINC00680|u87|ENSG00000145740|ES	chr5	69128048	69128084	BUD13|HepG2	36
chr5	69127503	69128503	+	LINC00680|u87|ENSG00000145740|ES	chr5	69128186	69128219	PRPF8|K562	33
chr12	122977480	122978480	+	LINC00680|u87|ENSG00000111325|ES	chr12	122978123	122978174	RBM15|HepG2	51
chr12	122977480	122978480	+	LINC00680|u87|ENSG00000111325|ES	chr12	122978167	122978194	GTF2F1|K562	27
chr12	122977480	122978480	+	LINC00680|u87|ENSG00000111325|ES	chr12	122978147	122978189	NKRF|HepG2	42
chr12	122977480	122978480	+	LINC00680|u87|ENSG00000111325|ES	chr12	122977687	122977719	ILF3|K562	32
chr12	122977480	122978480	+	LINC00680|u87|ENSG00000111325|ES	chr12	122977836	122977871	TROVE2|K562	35
chr12	122977480	122978480	+	LINC00680|u87|ENSG00000111325|ES	chr12	122977800	122977824	XPO5|HepG2	24
chr12	122977480	122978480	+	LINC00680|u87|ENSG00000111325|ES	chr12	122978221	122978280	XRCC6|K562	59
chr12	122977480	122978480	+	LINC00680|u87|ENSG00000111325|ES	chr12	122977668	122977720	KHSRP|K562	52
chr12	122977480	122978480	+	LINC00680|u87|ENSG00000111325|ES	chr12	122977967	122978052	XRN2|K562	85
chr12	122977480	122978480	+	LINC00680|u87|ENSG00000111325|ES	chr12	122977973	122978003	TIA1|K562	30
chr12	122977480	122978480	+	LINC00680|u87|ENSG00000111325|ES	chr12	122978264	122978290	DROSHA|K562	26
chr12	122977480	122978480	+	LINC00680|u87|ENSG00000111325|ES	chr12	122977872	122977921	EFTUD2|HepG2	49
chr12	122977480	122978480	+	LINC00680|u87|ENSG00000111325|ES	chr12	122977680	122977717	HNRNPK|HepG2	37
chr12	122977480	122978480	+	LINC00680|u87|ENSG00000111325|ES	chr12	122977854	122977888	SLTM|K562	34
chr12	122977480	122978480	+	LINC00680|u87|ENSG00000111325|ES	chr12	122978016	122978050	SRSF1|K562	34
chr12	122977480	122978480	+	LINC00680|u87|ENSG00000111325|ES	chr12	122977946	122977989	RPS5|K562	43
chr12	122977480	122978480	+	LINC00680|u87|ENSG00000111325|ES	chr12	122977700	122977720	LSM11|K562	20
chr12	122977480	122978480	+	LINC00680|u87|ENSG00000111325|ES	chr12	122978236	122978291	U2AF1|HepG2	55
chr12	122977480	122978480	+	LINC00680|u87|ENSG00000111325|ES	chr12	122978020	122978077	HNRNPU|K562	57
chr12	122977480	122978480	+	LINC00680|u87|ENSG00000111325|ES	chr12	122977688	122977727	TIA1|K562	39
chr12	122977480	122978480	+	LINC00680|u87|ENSG00000111325|ES	chr12	122977971	122977998	SAFB2|K562	27
chr12	122977480	122978480	+	LINC00680|u87|ENSG00000111325|ES	chr12	122977856	122977880	CSTF2T|HepG2	24
chr12	122977480	122978480	+	LINC00680|u87|ENSG00000111325|ES	chr12	122977965	122978009	SUGP2|HepG2	44
chr12	122977480	122978480	+	LINC00680|u87|ENSG00000111325|ES	chr12	122978074	122978097	LSM11|K562	23
chr12	122977480	122978480	+	LINC00680|u87|ENSG00000111325|ES	chr12	122977690	122977711	KHSRP|K562	21
chr12	122977480	122978480	+	LINC00680|u87|ENSG00000111325|ES	chr12	122978163	122978205	HNRNPK|HepG2	42
chr12	122977480	122978480	+	LINC00680|u87|ENSG00000111325|ES	chr12	122977966	122978007	U2AF2|K562	41
chr12	122977480	122978480	+	LINC00680|u87|ENSG00000111325|ES	chr12	122978145	122978194	DGCR8|K562	49
chr12	122977480	122978480	+	LINC00680|u87|ENSG00000111325|ES	chr12	122977977	122978042	DDX42|K562	65
chr12	122977480	122978480	+	LINC00680|u87|ENSG00000111325|ES	chr12	122977684	122977736	SFPQ|HepG2	52
chr12	122977480	122978480	+	LINC00680|u87|ENSG00000111325|ES	chr12	122978000	122978035	XRCC6|K562	35
chr12	122977480	122978480	+	LINC00680|u87|ENSG00000111325|ES	chr12	122978204	122978284	RBFOX2|K562	80
chr12	122977480	122978480	+	LINC00680|u87|ENSG00000111325|ES	chr12	122978236	122978299	NOLC1|K562	63
chr12	122977480	122978480	+	LINC00680|u87|ENSG00000111325|ES	chr12	122978075	122978119	PPIG|HepG2	44
chr12	122977480	122978480	+	LINC00680|u87|ENSG00000111325|ES	chr12	122977804	122977842	PTBP1|HepG2	38
chr12	122977480	122978480	+	LINC00680|u87|ENSG00000111325|ES	chr12	122977844	122977882	XPO5|HepG2	38
chr12	122977480	122978480	+	LINC00680|u87|ENSG00000111325|ES	chr12	122977946	122977999	SF3A3|HepG2	53
chr12	122977480	122978480	+	LINC00680|u87|ENSG00000111325|ES	chr12	122977966	122978046	U2AF2|K562	80
chr12	122977480	122978480	+	LINC00680|u87|ENSG00000111325|ES	chr12	122977625	122977644	KHSRP|K562	19
chr12	122977480	122978480	+	LINC00680|u87|ENSG00000111325|ES	chr12	122977939	122977992	TNRC6A|K562	53
chr12	122977480	122978480	+	LINC00680|u87|ENSG00000111325|ES	chr12	122977786	122977817	DDX3X|HepG2	31
chr12	122977480	122978480	+	LINC00680|u87|ENSG00000111325|ES	chr12	122977692	122977719	AGGF1|K562	27
chr12	122977480	122978480	+	LINC00680|u87|ENSG00000111325|ES	chr12	122978152	122978173	RBM15|K562	21
chr12	122977480	122978480	+	LINC00680|u87|ENSG00000111325|ES	chr12	122977967	122977984	NONO|K562	17
chr12	122977480	122978480	+	LINC00680|u87|ENSG00000111325|ES	chr12	122978060	122978090	HNRNPL|K562	30
chr12	122977480	122978480	+	LINC00680|u87|ENSG00000111325|ES	chr12	122978039	122978042	IGF2BP3|HepG2	3
chr12	122977480	122978480	+	LINC00680|u87|ENSG00000111325|ES	chr12	122978265	122978284	RPS5|K562	19
chr12	122977480	122978480	+	LINC00680|u87|ENSG00000111325|ES	chr12	122977841	122977890	NOLC1|K562	49
chr12	122977480	122978480	+	LINC00680|u87|ENSG00000111325|ES	chr12	122978245	122978302	RBFOX2|HepG2	57
chr12	122977480	122978480	+	LINC00680|u87|ENSG00000111325|ES	chr12	122978263	122978286	ZNF622|K562	23
chr12	122977480	122978480	+	LINC00680|u87|ENSG00000111325|ES	chr12	122978171	122978174	SMNDC1|K562	3
chr12	122977480	122978480	+	LINC00680|u87|ENSG00000111325|ES	chr12	122977692	122977716	RPS3|K562	24
chr12	122977480	122978480	+	LINC00680|u87|ENSG00000111325|ES	chr12	122978018	122978062	YWHAG|K562	44
chr12	122977480	122978480	+	LINC00680|u87|ENSG00000111325|ES	chr12	122977699	122977718	CSTF2T|HepG2	19
chr12	122977480	122978480	+	LINC00680|u87|ENSG00000111325|ES	chr12	122977917	122977936	RBM5|HepG2	19
chr12	122977480	122978480	+	LINC00680|u87|ENSG00000111325|ES	chr12	122978137	122978164	HNRNPM|K562	27
chr12	122977480	122978480	+	LINC00680|u87|ENSG00000111325|ES	chr12	122977967	122978016	EIF3D|HepG2	49
chr12	122977480	122978480	+	LINC00680|u87|ENSG00000111325|ES	chr12	122977691	122977731	TIA1|K562	40
chr12	122977480	122978480	+	LINC00680|u87|ENSG00000111325|ES	chr12	122977875	122977921	AUH|K562	46
chr12	122977480	122978480	+	LINC00680|u87|ENSG00000111325|ES	chr12	122978019	122978035	UPF1|K562	16
chr12	122977480	122978480	+	LINC00680|u87|ENSG00000111325|ES	chr12	122977790	122977832	HNRNPUL1|K562	42
chr12	122977480	122978480	+	LINC00680|u87|ENSG00000111325|ES	chr12	122978238	122978267	QKI|HepG2	29
chr12	122977480	122978480	+	LINC00680|u87|ENSG00000111325|ES	chr12	122977898	122977910	NONO|K562	12
chr12	122977480	122978480	+	LINC00680|u87|ENSG00000111325|ES	chr12	122978159	122978197	GEMIN5|K562	38
chr12	122977480	122978480	+	LINC00680|u87|ENSG00000111325|ES	chr12	122977743	122977785	HNRNPM|K562	42
chr12	122977480	122978480	+	LINC00680|u87|ENSG00000111325|ES	chr12	122978278	122978294	NCBP2|K562	16
chr12	122977480	122978480	+	LINC00680|u87|ENSG00000111325|ES	chr12	122977705	122977724	LSM11|K562	19
chr12	122977480	122978480	+	LINC00680|u87|ENSG00000111325|ES	chr12	122977787	122977798	TIA1|K562	11
chr12	122977480	122978480	+	LINC00680|u87|ENSG00000111325|ES	chr12	122977966	122978000	IGF2BP2|K562	34
chr12	122977480	122978480	+	LINC00680|u87|ENSG00000111325|ES	chr12	122977782	122977797	METAP2|K562	15
chr12	122977480	122978480	+	LINC00680|u87|ENSG00000111325|ES	chr12	122977980	122978004	HNRNPU|HepG2	24
chr12	122977480	122978480	+	LINC00680|u87|ENSG00000111325|ES	chr12	122977974	122977988	RBM15|HepG2	14
chr12	122977480	122978480	+	LINC00680|u87|ENSG00000111325|ES	chr12	122977682	122977717	CSTF2|HepG2	35
chr12	122977480	122978480	+	LINC00680|u87|ENSG00000111325|ES	chr12	122977782	122977804	CDC40|HepG2	22
chr12	122977480	122978480	+	LINC00680|u87|ENSG00000111325|ES	chr12	122978266	122978282	AGGF1|K562	16
chr12	122977480	122978480	+	LINC00680|u87|ENSG00000111325|ES	chr12	122977775	122977820	LARP4|HepG2	45
chr12	122977480	122978480	+	LINC00680|u87|ENSG00000111325|ES	chr12	122977697	122977715	KHDRBS1|K562	18
chr12	122977480	122978480	+	LINC00680|u87|ENSG00000111325|ES	chr12	122978006	122978055	TRA2A|K562	49
chr12	122977480	122978480	+	LINC00680|u87|ENSG00000111325|ES	chr12	122977964	122978008	U2AF1|K562	44
chr12	122977480	122978480	+	LINC00680|u87|ENSG00000111325|ES	chr12	122977563	122977630	HNRNPU|K562	67
chr12	122977480	122978480	+	LINC00680|u87|ENSG00000111325|ES	chr12	122977965	122978006	CSTF2T|HepG2	41
chr12	122977480	122978480	+	LINC00680|u87|ENSG00000111325|ES	chr12	122978234	122978273	CSTF2T|HepG2	39
chr12	122977480	122978480	+	LINC00680|u87|ENSG00000111325|ES	chr12	122978253	122978286	ZNF622|K562	33
chr12	122977480	122978480	+	LINC00680|u87|ENSG00000111325|ES	chr12	122978152	122978197	HNRNPK|K562	45
chr12	122977480	122978480	+	LINC00680|u87|ENSG00000111325|ES	chr12	122977886	122977926	XRN2|HepG2	40
chr12	122977480	122978480	+	LINC00680|u87|ENSG00000111325|ES	chr12	122978077	122978093	RPS5|K562	16
chr12	122977480	122978480	+	LINC00680|u87|ENSG00000111325|ES	chr12	122977696	122977727	YWHAG|K562	31
chr12	122977480	122978480	+	LINC00680|u87|ENSG00000111325|ES	chr12	122977963	122977998	SUB1|HepG2	35
chr12	122977480	122978480	+	LINC00680|u87|ENSG00000111325|ES	chr12	122978122	122978178	XRCC6|K562	56
chr12	122977480	122978480	+	LINC00680|u87|ENSG00000111325|ES	chr12	122978241	122978284	PUS1|K562	43
chr12	122977480	122978480	+	LINC00680|u87|ENSG00000111325|ES	chr12	122978087	122978114	FASTKD2|K562	27
chr12	122977480	122978480	+	LINC00680|u87|ENSG00000111325|ES	chr12	122978207	122978241	UCHL5|HepG2	34
chr12	122977480	122978480	+	LINC00680|u87|ENSG00000111325|ES	chr12	122977966	122978007	U2AF2|HepG2	41
chr12	122977480	122978480	+	LINC00680|u87|ENSG00000111325|ES	chr12	122977832	122977871	LSM11|K562	39
chr12	122977480	122978480	+	LINC00680|u87|ENSG00000111325|ES	chr12	122978263	122978300	EWSR1|K562	37
chr12	122977480	122978480	+	LINC00680|u87|ENSG00000111325|ES	chr12	122977953	122977981	PPIL4|K562	28
chr12	122977480	122978480	+	LINC00680|u87|ENSG00000111325|ES	chr12	122977977	122978007	HNRNPU|HepG2	30
chr12	122977480	122978480	+	LINC00680|u87|ENSG00000111325|ES	chr12	122978141	122978181	POLR2G|HepG2	40
chr12	122977480	122978480	+	LINC00680|u87|ENSG00000111325|ES	chr12	122978249	122978292	XRN2|K562	43
chr12	122977480	122978480	+	LINC00680|u87|ENSG00000111325|ES	chr12	122977712	122977732	XRCC6|K562	20
chr12	122977480	122978480	+	LINC00680|u87|ENSG00000111325|ES	chr12	122978011	122978033	RBM22|HepG2	22
chr12	122977480	122978480	+	LINC00680|u87|ENSG00000111325|ES	chr12	122977718	122977732	TAF15|HepG2	14
chr12	122977480	122978480	+	LINC00680|u87|ENSG00000111325|ES	chr12	122977701	122977721	SLTM|K562	20
chr12	122977480	122978480	+	LINC00680|u87|ENSG00000111325|ES	chr12	122977662	122977707	EXOSC5|K562	45
chr12	122977480	122978480	+	LINC00680|u87|ENSG00000111325|ES	chr12	122977682	122977728	HNRNPA1|HepG2	46
chr12	122977480	122978480	+	LINC00680|u87|ENSG00000111325|ES	chr12	122977663	122977687	QKI|K562	24
chr12	122977480	122978480	+	LINC00680|u87|ENSG00000111325|ES	chr12	122977690	122977723	LSM11|HepG2	33
chr12	122977480	122978480	+	LINC00680|u87|ENSG00000111325|ES	chr12	122978260	122978295	IGF2BP1|HepG2	35
chr12	122977480	122978480	+	LINC00680|u87|ENSG00000111325|ES	chr12	122977879	122977885	RPS5|K562	6
chr12	122977480	122978480	+	LINC00680|u87|ENSG00000111325|ES	chr12	122977769	122977809	AKAP8L|K562	40
chr12	122977480	122978480	+	LINC00680|u87|ENSG00000111325|ES	chr12	122978209	122978223	U2AF1|HepG2	14
chr12	122977480	122978480	+	LINC00680|u87|ENSG00000111325|ES	chr12	122977969	122977996	CSTF2T|K562	27
chr12	122977480	122978480	+	LINC00680|u87|ENSG00000111325|ES	chr12	122977770	122977786	FAM120A|K562	16
chr12	122977480	122978480	+	LINC00680|u87|ENSG00000111325|ES	chr12	122977691	122977724	PTBP1|K562	33
chr12	122977480	122978480	+	LINC00680|u87|ENSG00000111325|ES	chr12	122977952	122977981	RBM22|HepG2	29
chr12	122977480	122978480	+	LINC00680|u87|ENSG00000111325|ES	chr12	122977836	122977877	ILF3|HepG2	41
chr12	122977480	122978480	+	LINC00680|u87|ENSG00000111325|ES	chr12	122977693	122977720	DDX42|K562	27
chr12	122977480	122978480	+	LINC00680|u87|ENSG00000111325|ES	chr12	122977620	122977658	TAF15|HepG2	38
chr12	122977480	122978480	+	LINC00680|u87|ENSG00000111325|ES	chr12	122977838	122977875	QKI|K562	37
chr12	122977480	122978480	+	LINC00680|u87|ENSG00000111325|ES	chr12	122978057	122978089	SBDS|K562	32
chr12	122977480	122978480	+	LINC00680|u87|ENSG00000111325|ES	chr12	122977960	122977977	ZRANB2|K562	17
chr12	122977480	122978480	+	LINC00680|u87|ENSG00000111325|ES	chr12	122978235	122978262	GRWD1|HepG2	27
chr12	122977480	122978480	+	LINC00680|u87|ENSG00000111325|ES	chr12	122977919	122977954	LSM11|K562	35
chr12	122977480	122978480	+	LINC00680|u87|ENSG00000111325|ES	chr12	122978243	122978274	HNRNPU|HepG2	31
chr12	122977480	122978480	+	LINC00680|u87|ENSG00000111325|ES	chr12	122978234	122978249	LIN28B|K562	15
chr12	122977480	122978480	+	LINC00680|u87|ENSG00000111325|ES	chr12	122978153	122978206	HNRNPK|HepG2	53
chr12	122977480	122978480	+	LINC00680|u87|ENSG00000111325|ES	chr12	122977970	122977995	RBFOX2|HepG2	25
chr12	122977480	122978480	+	LINC00680|u87|ENSG00000111325|ES	chr12	122978166	122978189	KHDRBS1|K562	23
chr12	122977480	122978480	+	LINC00680|u87|ENSG00000111325|ES	chr12	122977496	122977535	U2AF1|K562	39
chr12	122977480	122978480	+	LINC00680|u87|ENSG00000111325|ES	chr12	122977807	122977858	HNRNPU|K562	51
chr12	122977480	122978480	+	LINC00680|u87|ENSG00000111325|ES	chr12	122977875	122977880	DDX24|K562	5
chr12	122977480	122978480	+	LINC00680|u87|ENSG00000111325|ES	chr12	122977961	122977984	DDX24|K562	23
chr12	122977480	122978480	+	LINC00680|u87|ENSG00000111325|ES	chr12	122978052	122978070	TARDBP|K562	18
chr12	122977480	122978480	+	LINC00680|u87|ENSG00000111325|ES	chr12	122977912	122977988	KHDRBS1|K562	76
chr12	122977480	122978480	+	LINC00680|u87|ENSG00000111325|ES	chr12	122978198	122978226	HNRNPL|HepG2	28
chr12	122977480	122978480	+	LINC00680|u87|ENSG00000111325|ES	chr12	122977773	122977792	CDC40|HepG2	19
chr12	122977480	122978480	+	LINC00680|u87|ENSG00000111325|ES	chr12	122977985	122977989	LSM11|HepG2	4
chr12	122977480	122978480	+	LINC00680|u87|ENSG00000111325|ES	chr12	122978258	122978295	U2AF1|K562	37
chr12	122977480	122978480	+	LINC00680|u87|ENSG00000111325|ES	chr12	122978062	122978097	UCHL5|HepG2	35
chr12	122977480	122978480	+	LINC00680|u87|ENSG00000111325|ES	chr12	122977693	122977711	TBRG4|K562	18
chr12	122977480	122978480	+	LINC00680|u87|ENSG00000111325|ES	chr12	122977963	122977976	HNRNPA1|HepG2	13
chr12	122977480	122978480	+	LINC00680|u87|ENSG00000111325|ES	chr12	122977852	122977921	HNRNPM|K562	69
chr12	122977480	122978480	+	LINC00680|u87|ENSG00000111325|ES	chr12	122977624	122977649	HNRNPA1|K562	25
chr12	122977480	122978480	+	LINC00680|u87|ENSG00000111325|ES	chr12	122977899	122977923	RBM15|HepG2	24
chr12	122977480	122978480	+	LINC00680|u87|ENSG00000111325|ES	chr12	122977678	122977724	ILF3|HepG2	46
chr12	122977480	122978480	+	LINC00680|u87|ENSG00000111325|ES	chr12	122978173	122978178	DGCR8|HepG2	5
chr12	122977480	122978480	+	LINC00680|u87|ENSG00000111325|ES	chr12	122977981	122977997	ZRANB2|K562	16
chr12	122977480	122978480	+	LINC00680|u87|ENSG00000111325|ES	chr12	122977785	122977814	MTPAP|K562	29
chr12	122977480	122978480	+	LINC00680|u87|ENSG00000111325|ES	chr12	122978265	122978293	TAF15|HepG2	28
chr12	122977480	122978480	+	LINC00680|u87|ENSG00000111325|ES	chr12	122977689	122977716	SF3B4|HepG2	27
chr12	122977480	122978480	+	LINC00680|u87|ENSG00000111325|ES	chr12	122977848	122977874	BCCIP|HepG2	26
chr12	122977480	122978480	+	LINC00680|u87|ENSG00000111325|ES	chr12	122978153	122978160	UCHL5|HepG2	7
chr12	122977480	122978480	+	LINC00680|u87|ENSG00000111325|ES	chr12	122977474	122977512	DDX6|K562	32
chr12	122977480	122978480	+	LINC00680|u87|ENSG00000111325|ES	chr12	122977952	122977990	SUPV3L1|HepG2	38
chr12	122977480	122978480	+	LINC00680|u87|ENSG00000111325|ES	chr12	122978205	122978231	RPS3|K562	26
chr12	122977480	122978480	+	LINC00680|u87|ENSG00000111325|ES	chr12	122978232	122978260	BUD13|K562	28
chr12	122977480	122978480	+	LINC00680|u87|ENSG00000111325|ES	chr12	122978256	122978301	RBM27|K562	45
chr12	122977480	122978480	+	LINC00680|u87|ENSG00000111325|ES	chr12	122977981	122978056	XRCC6|HepG2	75
chr12	122977480	122978480	+	LINC00680|u87|ENSG00000111325|ES	chr12	122977708	122977710	U2AF1|HepG2	2
chr12	122977480	122978480	+	LINC00680|u87|ENSG00000111325|ES	chr12	122978009	122978030	NOLC1|K562	21
chr12	122977480	122978480	+	LINC00680|u87|ENSG00000111325|ES	chr12	122977688	122977708	RBM15|K562	20
chr12	122977480	122978480	+	LINC00680|u87|ENSG00000111325|ES	chr12	122978043	122978086	SUPV3L1|HepG2	43
chr12	122977480	122978480	+	LINC00680|u87|ENSG00000111325|ES	chr12	122978060	122978111	SF3A3|HepG2	51
chr12	122977480	122978480	+	LINC00680|u87|ENSG00000111325|ES	chr12	122977973	122978040	ZNF622|K562	67
chr12	122977480	122978480	+	LINC00680|u87|ENSG00000111325|ES	chr12	122978023	122978073	SRSF7|K562	50
chr12	122977480	122978480	+	LINC00680|u87|ENSG00000111325|ES	chr12	122977863	122977910	SF3B4|HepG2	47
chr12	122977480	122978480	+	LINC00680|u87|ENSG00000111325|ES	chr12	122978173	122978208	SRSF1|HepG2	35
chr12	122977480	122978480	+	LINC00680|u87|ENSG00000111325|ES	chr12	122977681	122977695	BUD13|K562	14
chr12	122977480	122978480	+	LINC00680|u87|ENSG00000111325|ES	chr12	122978020	122978049	SRSF1|K562	29
chr12	122977480	122978480	+	LINC00680|u87|ENSG00000111325|ES	chr12	122978218	122978221	EWSR1|K562	3
chr12	122977480	122978480	+	LINC00680|u87|ENSG00000111325|ES	chr12	122978044	122978070	PUS1|K562	26
chr12	122977480	122978480	+	LINC00680|u87|ENSG00000111325|ES	chr12	122977949	122977999	FASTKD2|K562	50
chr12	122977480	122978480	+	LINC00680|u87|ENSG00000111325|ES	chr12	122977573	122977587	HNRNPU|K562	14
chr12	122977480	122978480	+	LINC00680|u87|ENSG00000111325|ES	chr12	122977870	122977908	FASTKD2|K562	38
chr12	122977480	122978480	+	LINC00680|u87|ENSG00000111325|ES	chr12	122977661	122977707	TROVE2|K562	46
chr12	122977480	122978480	+	LINC00680|u87|ENSG00000111325|ES	chr12	122978246	122978284	AKAP8L|K562	38
chr12	122977480	122978480	+	LINC00680|u87|ENSG00000111325|ES	chr12	122977571	122977601	SFPQ|HepG2	30
chr12	122977480	122978480	+	LINC00680|u87|ENSG00000111325|ES	chr12	122977818	122977884	HNRNPM|K562	66
chr12	122977480	122978480	+	LINC00680|u87|ENSG00000111325|ES	chr12	122977851	122977888	SF3B4|HepG2	37
chr12	122977480	122978480	+	LINC00680|u87|ENSG00000111325|ES	chr12	122977688	122977719	CSTF2T|K562	31
chr12	122977480	122978480	+	LINC00680|u87|ENSG00000111325|ES	chr12	122978096	122978112	HNRNPM|K562	16
chr12	122977480	122978480	+	LINC00680|u87|ENSG00000111325|ES	chr12	122977973	122978028	NKRF|HepG2	55
chr12	122977480	122978480	+	LINC00680|u87|ENSG00000111325|ES	chr12	122977692	122977720	SLTM|HepG2	28
chr12	122977480	122978480	+	LINC00680|u87|ENSG00000111325|ES	chr12	122978242	122978303	RBFOX2|HepG2	61
chr12	122977480	122978480	+	LINC00680|u87|ENSG00000111325|ES	chr12	122977685	122977715	NCBP2|K562	30
chr12	122977480	122978480	+	LINC00680|u87|ENSG00000111325|ES	chr12	122977955	122977978	SF3A3|HepG2	23
chr12	122977480	122978480	+	LINC00680|u87|ENSG00000111325|ES	chr12	122977949	122977975	CSTF2|HepG2	26
chr12	122977480	122978480	+	LINC00680|u87|ENSG00000111325|ES	chr12	122977538	122977574	FXR1|K562	36
chr12	122977480	122978480	+	LINC00680|u87|ENSG00000111325|ES	chr12	122977779	122977794	LSM11|HepG2	15
chr12	122977480	122978480	+	LINC00680|u87|ENSG00000111325|ES	chr12	122977698	122977738	CPSF6|K562	40
chr12	122977480	122978480	+	LINC00680|u87|ENSG00000111325|ES	chr12	122977682	122977711	HNRNPL|K562	29
chr12	122977480	122978480	+	LINC00680|u87|ENSG00000111325|ES	chr12	122977683	122977713	RBFOX2|K562	30
chr12	122977480	122978480	+	LINC00680|u87|ENSG00000111325|ES	chr12	122978229	122978278	XRN2|HepG2	49
chr12	122977480	122978480	+	LINC00680|u87|ENSG00000111325|ES	chr12	122977802	122977813	CSTF2T|K562	11
chr12	122977480	122978480	+	LINC00680|u87|ENSG00000111325|ES	chr12	122977849	122977876	CDC40|HepG2	27
chr12	122977480	122978480	+	LINC00680|u87|ENSG00000111325|ES	chr12	122977697	122977715	U2AF1|K562	18
chr12	122977480	122978480	+	LINC00680|u87|ENSG00000111325|ES	chr12	122977844	122977871	PPIL4|K562	27
chr12	122977480	122978480	+	LINC00680|u87|ENSG00000111325|ES	chr12	122977978	122978001	AUH|HepG2	23
chr12	122977480	122978480	+	LINC00680|u87|ENSG00000111325|ES	chr12	122978018	122978053	EIF4G2|K562	35
chr12	122977480	122978480	+	LINC00680|u87|ENSG00000111325|ES	chr12	122977963	122977998	SF3B4|K562	35
chr12	122977480	122978480	+	LINC00680|u87|ENSG00000111325|ES	chr12	122977855	122977888	TBRG4|K562	33
chr12	122977480	122978480	+	LINC00680|u87|ENSG00000111325|ES	chr12	122977870	122977911	PUM2|K562	41
chr12	122977480	122978480	+	LINC00680|u87|ENSG00000111325|ES	chr12	122978154	122978173	RBM15|K562	19
chr12	122977480	122978480	+	LINC00680|u87|ENSG00000111325|ES	chr12	122977464	122977484	SRSF7|HepG2	4
chr12	122977480	122978480	+	LINC00680|u87|ENSG00000111325|ES	chr12	122978150	122978183	DDX6|HepG2	33
chr12	122977480	122978480	+	LINC00680|u87|ENSG00000111325|ES	chr12	122977798	122977817	TBRG4|K562	19
chr12	122977480	122978480	+	LINC00680|u87|ENSG00000111325|ES	chr12	122978243	122978295	DDX42|K562	52
chr12	122977480	122978480	+	LINC00680|u87|ENSG00000111325|ES	chr12	122977969	122978006	U2AF1|HepG2	37
chr12	122977480	122978480	+	LINC00680|u87|ENSG00000111325|ES	chr12	122977965	122978006	U2AF2|HepG2	41
chr12	122977480	122978480	+	LINC00680|u87|ENSG00000111325|ES	chr12	122977810	122977855	SUB1|HepG2	45
chr12	122977480	122978480	+	LINC00680|u87|ENSG00000111325|ES	chr12	122977971	122977988	PTBP1|HepG2	17
chr12	122977480	122978480	+	LINC00680|u87|ENSG00000111325|ES	chr12	122978137	122978178	XRCC6|K562	41
chr12	122977480	122978480	+	LINC00680|u87|ENSG00000111325|ES	chr12	122978059	122978078	ZRANB2|K562	19
chr12	122977480	122978480	+	LINC00680|u87|ENSG00000111325|ES	chr12	122978028	122978036	SRSF1|HepG2	8
chr12	122977480	122978480	+	LINC00680|u87|ENSG00000111325|ES	chr12	122978271	122978288	UCHL5|K562	17
chr12	122977480	122978480	+	LINC00680|u87|ENSG00000111325|ES	chr12	122977485	122977510	FXR1|K562	25
chr12	122977480	122978480	+	LINC00680|u87|ENSG00000111325|ES	chr12	122977679	122977720	SND1|K562	41
chr12	122977480	122978480	+	LINC00680|u87|ENSG00000111325|ES	chr12	122977966	122977988	UCHL5|K562	22
chr12	122977480	122978480	+	LINC00680|u87|ENSG00000111325|ES	chr12	122978242	122978292	TROVE2|K562	50
chr12	122977480	122978480	+	LINC00680|u87|ENSG00000111325|ES	chr12	122977876	122977901	RBM15|K562	25
chr12	122977480	122978480	+	LINC00680|u87|ENSG00000111325|ES	chr12	122978012	122978059	XRN2|K562	47
chr12	122977480	122978480	+	LINC00680|u87|ENSG00000111325|ES	chr12	122978126	122978181	AGGF1|K562	55
chr12	122977480	122978480	+	LINC00680|u87|ENSG00000111325|ES	chr12	122977545	122977567	TAF15|HepG2	22
chr12	122977480	122978480	+	LINC00680|u87|ENSG00000111325|ES	chr12	122977638	122977641	HNRNPA1|K562	3
chr12	122977480	122978480	+	LINC00680|u87|ENSG00000111325|ES	chr12	122978081	122978116	SRSF1|K562	35
chr12	122977480	122978480	+	LINC00680|u87|ENSG00000111325|ES	chr12	122977686	122977736	HNRNPU|K562	50
chr12	122977480	122978480	+	LINC00680|u87|ENSG00000111325|ES	chr12	122977701	122977725	CSTF2T|K562	24
chr12	122977480	122978480	+	LINC00680|u87|ENSG00000111325|ES	chr12	122977767	122977801	XRCC6|HepG2	34
chr12	122977480	122978480	+	LINC00680|u87|ENSG00000111325|ES	chr12	122977805	122977814	TROVE2|K562	9
chr12	122977480	122978480	+	LINC00680|u87|ENSG00000111325|ES	chr12	122978258	122978292	NONO|K562	34
chr12	122977480	122978480	+	LINC00680|u87|ENSG00000111325|ES	chr12	122977858	122977894	HNRNPA1|K562	36
chr12	122977480	122978480	+	LINC00680|u87|ENSG00000111325|ES	chr12	122977903	122977928	SF3B4|K562	25
chr12	122977480	122978480	+	LINC00680|u87|ENSG00000111325|ES	chr12	122977846	122977857	SLTM|HepG2	11
chr12	122977480	122978480	+	LINC00680|u87|ENSG00000111325|ES	chr12	122977792	122977804	SLTM|K562	12
chr12	122977480	122978480	+	LINC00680|u87|ENSG00000111325|ES	chr12	122977858	122977907	XRN2|K562	49
chr12	122977480	122978480	+	LINC00680|u87|ENSG00000111325|ES	chr12	122977976	122978002	NOL12|HepG2	26
chr12	122977480	122978480	+	LINC00680|u87|ENSG00000111325|ES	chr12	122978253	122978299	SRSF1|HepG2	46
chr12	122977480	122978480	+	LINC00680|u87|ENSG00000111325|ES	chr12	122977685	122977733	HNRNPU|K562	48
chr12	122977480	122978480	+	LINC00680|u87|ENSG00000111325|ES	chr12	122978062	122978086	FASTKD2|K562	24
chr12	122977480	122978480	+	LINC00680|u87|ENSG00000111325|ES	chr12	122978063	122978123	LARP4|K562	60
chr12	122977480	122978480	+	LINC00680|u87|ENSG00000111325|ES	chr12	122977988	122978013	ILF3|K562	25
chr12	122977480	122978480	+	LINC00680|u87|ENSG00000111325|ES	chr12	122977679	122977720	HNRNPM|K562	41
chr12	122977480	122978480	+	LINC00680|u87|ENSG00000111325|ES	chr12	122978268	122978292	SF3B4|HepG2	24
chr12	122977480	122978480	+	LINC00680|u87|ENSG00000111325|ES	chr12	122977822	122977856	HNRNPK|HepG2	34
chr12	122977480	122978480	+	LINC00680|u87|ENSG00000111325|ES	chr12	122978010	122978037	SLTM|K562	27
chr12	122977480	122978480	+	LINC00680|u87|ENSG00000111325|ES	chr12	122977790	122977794	U2AF1|K562	4
chr12	122977480	122978480	+	LINC00680|u87|ENSG00000111325|ES	chr12	122978247	122978276	CDC40|HepG2	29
chr12	122977480	122978480	+	LINC00680|u87|ENSG00000111325|ES	chr12	122978007	122978038	XPO5|HepG2	31
chr12	122977480	122978480	+	LINC00680|u87|ENSG00000111325|ES	chr12	122977768	122977825	HNRNPK|HepG2	57
chr12	122977480	122978480	+	LINC00680|u87|ENSG00000111325|ES	chr12	122977690	122977715	HNRNPA1|K562	25
chr12	122977480	122978480	+	LINC00680|u87|ENSG00000111325|ES	chr12	122977888	122977905	SF3A3|HepG2	17
chr12	122977480	122978480	+	LINC00680|u87|ENSG00000111325|ES	chr12	122977958	122978002	BUD13|K562	44
chr12	122977480	122978480	+	LINC00680|u87|ENSG00000111325|ES	chr12	122977685	122977721	IGF2BP2|K562	36
chr12	122977480	122978480	+	LINC00680|u87|ENSG00000111325|ES	chr12	122978371	122978409	BCCIP|HepG2	38
chr12	122977480	122978480	+	LINC00680|u87|ENSG00000111325|ES	chr12	122978317	122978345	U2AF2|HepG2	28
chr12	122977480	122978480	+	LINC00680|u87|ENSG00000111325|ES	chr12	122978424	122978448	UCHL5|K562	24
chr12	122977480	122978480	+	LINC00680|u87|ENSG00000111325|ES	chr12	122978306	122978331	MTPAP|K562	25
chr12	122977480	122978480	+	LINC00680|u87|ENSG00000111325|ES	chr12	122978479	122978521	LSM11|HepG2	1
chr12	122977480	122978480	+	LINC00680|u87|ENSG00000111325|ES	chr12	122978444	122978475	LARP4|HepG2	31
chr12	122977480	122978480	+	LINC00680|u87|ENSG00000111325|ES	chr12	122978333	122978363	DDX24|K562	30
chr12	122977480	122978480	+	LINC00680|u87|ENSG00000111325|ES	chr12	122978360	122978394	U2AF1|HepG2	34
chr12	122977480	122978480	+	LINC00680|u87|ENSG00000111325|ES	chr12	122978315	122978335	SF3A3|HepG2	20
chr12	122977480	122978480	+	LINC00680|u87|ENSG00000111325|ES	chr12	122978465	122978504	NCBP2|K562	15
chr12	122977480	122978480	+	LINC00680|u87|ENSG00000111325|ES	chr12	122978439	122978457	RBM22|HepG2	18
chr12	122977480	122978480	+	LINC00680|u87|ENSG00000111325|ES	chr12	122978455	122978472	UCHL5|HepG2	17
chr12	122977480	122978480	+	LINC00680|u87|ENSG00000111325|ES	chr12	122978363	122978414	HLTF|K562	51
chr12	122977480	122978480	+	LINC00680|u87|ENSG00000111325|ES	chr12	122978393	122978433	RBM5|HepG2	40
chr12	122977480	122978480	+	LINC00680|u87|ENSG00000111325|ES	chr12	122978454	122978483	RBM15|HepG2	26
chr12	122977480	122978480	+	LINC00680|u87|ENSG00000111325|ES	chr12	122978444	122978465	PPIG|HepG2	21
chr12	122977480	122978480	+	LINC00680|u87|ENSG00000111325|ES	chr12	122978394	122978553	GRWD1|HepG2	86
chr12	122977480	122978480	+	LINC00680|u87|ENSG00000111325|ES	chr12	122978463	122978495	RBM15|HepG2	17
chr12	122977480	122978480	+	LINC00680|u87|ENSG00000111325|ES	chr12	122978392	122978423	SF3B4|K562	31
chr12	122977480	122978480	+	LINC00680|u87|ENSG00000111325|ES	chr12	122978372	122978397	NOL12|HepG2	25
chr12	122977480	122978480	+	LINC00680|u87|ENSG00000111325|ES	chr12	122978331	122978421	SF3B4|HepG2	90
chr12	122977480	122978480	+	LINC00680|u87|ENSG00000111325|ES	chr12	122978444	122978482	FXR1|K562	36
chr12	122977480	122978480	+	LINC00680|u87|ENSG00000111325|ES	chr12	122978325	122978381	SRSF7|K562	56
chr12	122977480	122978480	+	LINC00680|u87|ENSG00000111325|ES	chr12	122978334	122978390	ZNF622|K562	56
chr12	122977480	122978480	+	LINC00680|u87|ENSG00000111325|ES	chr12	122978336	122978349	CDC40|HepG2	13
chr12	122977480	122978480	+	LINC00680|u87|ENSG00000111325|ES	chr12	122978391	122978532	UCHL5|K562	89
chr12	122977480	122978480	+	LINC00680|u87|ENSG00000111325|ES	chr12	122978381	122978402	UCHL5|HepG2	21
chr12	122977480	122978480	+	LINC00680|u87|ENSG00000111325|ES	chr12	122978368	122978389	SRSF7|HepG2	21
chr12	122977480	122978480	+	LINC00680|u87|ENSG00000111325|ES	chr12	122978376	122978423	RBM5|HepG2	47
chr12	122977480	122978480	+	LINC00680|u87|ENSG00000111325|ES	chr12	122978341	122978383	TRA2A|HepG2	42
chr12	122977480	122978480	+	LINC00680|u87|ENSG00000111325|ES	chr12	122978469	122978523	ZNF622|K562	11
chr12	122977480	122978480	+	LINC00680|u87|ENSG00000111325|ES	chr12	122978442	122978450	SRSF7|HepG2	8
chr12	122977480	122978480	+	LINC00680|u87|ENSG00000111325|ES	chr12	122978362	122978390	DDX6|K562	28
chr12	122977480	122978480	+	LINC00680|u87|ENSG00000111325|ES	chr12	122978311	122978384	SMNDC1|HepG2	73
chr12	122977480	122978480	+	LINC00680|u87|ENSG00000111325|ES	chr12	122978337	122978352	EFTUD2|HepG2	15
chr12	122977480	122978480	+	LINC00680|u87|ENSG00000111325|ES	chr12	122978386	122978439	SF3B4|K562	53
chr12	122977480	122978480	+	LINC00680|u87|ENSG00000111325|ES	chr12	122978385	122978425	SRSF1|HepG2	40
chr12	122977480	122978480	+	LINC00680|u87|ENSG00000111325|ES	chr12	122978341	122978360	CPSF6|K562	19
chr12	122977480	122978480	+	LINC00680|u87|ENSG00000111325|ES	chr12	122978461	122978508	YBX3|K562	19
chr12	122977480	122978480	+	LINC00680|u87|ENSG00000111325|ES	chr12	122978328	122978374	HNRNPUL1|HepG2	46
chr12	122977480	122978480	+	LINC00680|u87|ENSG00000111325|ES	chr12	122978450	122978463	U2AF1|HepG2	13
chr12	122977480	122978480	+	LINC00680|u87|ENSG00000111325|ES	chr12	122978435	122978558	ZNF622|K562	45
chr12	122977480	122978480	+	LINC00680|u87|ENSG00000111325|ES	chr12	122978355	122978383	SRSF7|K562	28
chr12	122977480	122978480	+	LINC00680|u87|ENSG00000111325|ES	chr12	122978478	122978525	RBM15|K562	2
chr12	122977480	122978480	+	LINC00680|u87|ENSG00000111325|ES	chr12	122978417	122978456	RBM15|K562	39
chr12	122977480	122978480	+	LINC00680|u87|ENSG00000111325|ES	chr12	122978376	122978402	SRSF1|K562	26
chr12	122977480	122978480	+	LINC00680|u87|ENSG00000111325|ES	chr12	122978238	122978349	SF3B4|K562	111
chr12	122977480	122978480	+	LINC00680|u87|ENSG00000111325|ES	chr12	122978252	122978312	RBFOX2|K562	60
chr12	122977480	122978480	+	LINC00680|u87|ENSG00000111325|ES	chr12	122978254	122978313	ILF3|K562	59
chr12	122977480	122978480	+	LINC00680|u87|ENSG00000111325|ES	chr12	122978273	122978323	METAP2|K562	50
chr12	122977480	122978480	+	LINC00680|u87|ENSG00000111325|ES	chr12	122978273	122978306	DHX30|HepG2	33
chr12	122977480	122978480	+	LINC00680|u87|ENSG00000111325|ES	chr12	122978276	122978305	PPIL4|K562	29
chr12	122977480	122978480	+	LINC00680|u87|ENSG00000111325|ES	chr12	122978289	122978325	SMNDC1|K562	36
chr12	122977480	122978480	+	LINC00680|u87|ENSG00000111325|ES	chr12	122978274	122978306	TRA2A|K562	32
chr12	122977480	122978480	+	LINC00680|u87|ENSG00000111325|ES	chr12	122978264	122978314	FASTKD2|HepG2	50
chr12	122977480	122978480	+	LINC00680|u87|ENSG00000111325|ES	chr12	122978297	122978323	GTF2F1|K562	26
chr12	122977480	122978480	+	LINC00680|u87|ENSG00000111325|ES	chr12	122978263	122978309	EFTUD2|HepG2	46
chr12	122977480	122978480	+	LINC00680|u87|ENSG00000111325|ES	chr12	122978260	122978315	UCHL5|HepG2	55
chr12	122977480	122978480	+	LINC00680|u87|ENSG00000111325|ES	chr12	122978288	122978365	AGGF1|HepG2	77
chr12	122977480	122978480	+	LINC00680|u87|ENSG00000111325|ES	chr12	122978278	122978366	BUD13|K562	88
chr12	122977480	122978480	+	LINC00680|u87|ENSG00000111325|ES	chr12	122978267	122978307	RBM5|HepG2	40
chr12	122977480	122978480	+	LINC00680|u87|ENSG00000111325|ES	chr12	122978286	122978340	LSM11|K562	54
chr12	122977480	122978480	+	LINC00680|u87|ENSG00000111325|ES	chr12	122978300	122978329	RBM22|K562	29
chr12	122977480	122978480	+	LINC00680|u87|ENSG00000111325|ES	chr12	122978256	122978338	SF3B4|K562	82
chr1	93269846	93270846	+	LINC00680|u87|ENSG00000122483|ES	chr1	93270633	93270706	HNRNPA1|K562	73
chr1	93269846	93270846	+	LINC00680|u87|ENSG00000122483|ES	chr1	93270062	93270082	KHDRBS1|K562	20
chr1	93269846	93270846	+	LINC00680|u87|ENSG00000122483|ES	chr1	93270538	93270563	HNRNPA1|HEK293T	25
chr1	93269846	93270846	+	LINC00680|u87|ENSG00000122483|ES	chr1	93270465	93270504	TBRG4|K562	39
chr1	93269846	93270846	+	LINC00680|u87|ENSG00000122483|ES	chr1	93270625	93270652	AKAP8L|K562	27
chr1	93269846	93270846	+	LINC00680|u87|ENSG00000122483|ES	chr1	93270622	93270644	CSTF2|HepG2	22
chr1	93269846	93270846	+	LINC00680|u87|ENSG00000122483|ES	chr1	93270734	93270785	KHDRBS1|K562	51
chr1	93269846	93270846	+	LINC00680|u87|ENSG00000122483|ES	chr1	93270786	93270811	TAF15|HepG2	25
chr1	93269846	93270846	+	LINC00680|u87|ENSG00000122483|ES	chr1	93270546	93270587	HLTF|K562	41
chr1	93269846	93270846	+	LINC00680|u87|ENSG00000122483|ES	chr1	93270663	93270709	SUGP2|HepG2	46
chr1	93269846	93270846	+	LINC00680|u87|ENSG00000122483|ES	chr1	93270201	93270229	HNRNPL|HepG2	28
chr1	93269846	93270846	+	LINC00680|u87|ENSG00000122483|ES	chr1	93270603	93270623	CSTF2|HeLa	20
chr1	93269846	93270846	+	LINC00680|u87|ENSG00000122483|ES	chr1	93270557	93270589	SUGP2|HepG2	32
chr17	76089828	76090828	+	LINC00680|u87|ENSG00000182473|ES	chr17	76090431	76090461	SRSF9|HepG2	30
chr17	76089828	76090828	+	LINC00680|u87|ENSG00000182473|ES	chr17	76090439	76090477	PTBP1|HepG2	38
chr17	76089828	76090828	+	LINC00680|u87|ENSG00000182473|ES	chr17	76090439	76090473	CDC40|HepG2	34
chr17	76089828	76090828	+	LINC00680|u87|ENSG00000182473|ES	chr17	76090457	76090485	RBM27|K562	28
chr17	76089828	76090828	+	LINC00680|u87|ENSG00000182473|ES	chr17	76090435	76090474	NKRF|HepG2	39
chr17	76089828	76090828	+	LINC00680|u87|ENSG00000182473|ES	chr17	76090649	76090677	EFTUD2|HepG2	28
chr17	76089828	76090828	+	LINC00680|u87|ENSG00000182473|ES	chr17	76090445	76090472	LSM11|HepG2	27
chr17	76089828	76090828	+	LINC00680|u87|ENSG00000182473|ES	chr17	76090422	76090468	XRN2|HepG2	46
chr17	76089828	76090828	+	LINC00680|u87|ENSG00000182473|ES	chr17	76090433	76090507	SF3B4|HepG2	74
chr17	76089828	76090828	+	LINC00680|u87|ENSG00000182473|ES	chr17	76090820	76090852	PRPF8|K562	8
chr17	76089828	76090828	+	LINC00680|u87|ENSG00000182473|ES	chr17	76090764	76090775	SMNDC1|K562	11
chr17	76089828	76090828	+	LINC00680|u87|ENSG00000182473|ES	chr17	76090670	76090710	HNRNPC|HepG2	40
chr17	76089828	76090828	+	LINC00680|u87|ENSG00000182473|ES	chr17	76090693	76090720	SAFB2|K562	27
chr17	76089828	76090828	+	LINC00680|u87|ENSG00000182473|ES	chr17	76090438	76090472	EFTUD2|HepG2	34
chr17	76089828	76090828	+	LINC00680|u87|ENSG00000182473|ES	chr17	76090437	76090479	U2AF2|HepG2	42
chr17	76089828	76090828	+	LINC00680|u87|ENSG00000182473|ES	chr17	76090661	76090711	TAF15|HepG2	50
chr17	76089828	76090828	+	LINC00680|u87|ENSG00000182473|ES	chr17	76090811	76090841	AUH|HepG2	17
chr17	76089828	76090828	+	LINC00680|u87|ENSG00000182473|ES	chr17	76090808	76090840	AKAP8L|K562	20
chr17	76089828	76090828	+	LINC00680|u87|ENSG00000182473|ES	chr17	76090341	76090374	EIF3D|HepG2	33
chr17	76089828	76090828	+	LINC00680|u87|ENSG00000182473|ES	chr17	76090724	76090747	AUH|HepG2	23
chr17	76089828	76090828	+	LINC00680|u87|ENSG00000182473|ES	chr17	76090693	76090708	EIF3D|HepG2	15
chr17	76089828	76090828	+	LINC00680|u87|ENSG00000182473|ES	chr17	76090814	76090853	SLTM|HepG2	14
chr17	76089828	76090828	+	LINC00680|u87|ENSG00000182473|ES	chr17	76090393	76090424	GNL3|K562	31
chr17	76089828	76090828	+	LINC00680|u87|ENSG00000182473|ES	chr17	76090669	76090688	DDX3X|HepG2	19
chr17	76089828	76090828	+	LINC00680|u87|ENSG00000182473|ES	chr17	76090441	76090457	QKI|HepG2	16
chr17	76089828	76090828	+	LINC00680|u87|ENSG00000182473|ES	chr17	76090729	76090762	FASTKD2|HepG2	33
chr17	76089828	76090828	+	LINC00680|u87|ENSG00000182473|ES	chr17	76090500	76090554	CSTF2T|HepG2	54
chr17	76089828	76090828	+	LINC00680|u87|ENSG00000182473|ES	chr17	76090751	76090754	SAFB2|K562	3
chr17	76089828	76090828	+	LINC00680|u87|ENSG00000182473|ES	chr17	76090820	76090854	SND1|HepG2	8
chr17	76089828	76090828	+	LINC00680|u87|ENSG00000182473|ES	chr17	76090468	76090478	XPO5|HepG2	10
chr17	76089828	76090828	+	LINC00680|u87|ENSG00000182473|ES	chr17	76090685	76090712	CSTF2T|HepG2	27
chr17	76089828	76090828	+	LINC00680|u87|ENSG00000182473|ES	chr17	76090443	76090504	DGCR8|HepG2	61
chr17	76089828	76090828	+	LINC00680|u87|ENSG00000182473|ES	chr17	76090738	76090768	SND1|K562	30
chr17	76089828	76090828	+	LINC00680|u87|ENSG00000182473|ES	chr17	76090816	76090849	NONO|K562	12
chr17	76089828	76090828	+	LINC00680|u87|ENSG00000182473|ES	chr17	76090320	76090365	SRSF1|HepG2	45
chr17	76089828	76090828	+	LINC00680|u87|ENSG00000182473|ES	chr17	76090305	76090357	PPIG|HepG2	52
chr17	76089828	76090828	+	LINC00680|u87|ENSG00000182473|ES	chr17	76090395	76090425	DDX6|HepG2	30
chr17	76089828	76090828	+	LINC00680|u87|ENSG00000182473|ES	chr17	76090535	76090541	HNRNPA1|HepG2	6
chr17	76089828	76090828	+	LINC00680|u87|ENSG00000182473|ES	chr17	76090387	76090433	DDX6|HepG2	46
chr17	76089828	76090828	+	LINC00680|u87|ENSG00000182473|ES	chr17	76090419	76090481	SMNDC1|HepG2	62
chr17	76089828	76090828	+	LINC00680|u87|ENSG00000182473|ES	chr17	76090332	76090345	FASTKD2|HepG2	13
chr17	76089828	76090828	+	LINC00680|u87|ENSG00000182473|ES	chr17	76090324	76090343	SRSF9|HepG2	19
chr17	76089828	76090828	+	LINC00680|u87|ENSG00000182473|ES	chr17	76090700	76090709	EWSR1|K562	9
chr17	76089828	76090828	+	LINC00680|u87|ENSG00000182473|ES	chr17	76090454	76090480	FASTKD2|HepG2	26
chr17	76089828	76090828	+	LINC00680|u87|ENSG00000182473|ES	chr17	76090687	76090718	HNRNPA1|HepG2	31
chr17	76089828	76090828	+	LINC00680|u87|ENSG00000182473|ES	chr17	76090678	76090723	GRSF1|HepG2	45
chr17	76089828	76090828	+	LINC00680|u87|ENSG00000182473|ES	chr17	76090334	76090370	RPS3|HepG2	36
chr17	76089828	76090828	+	LINC00680|u87|ENSG00000182473|ES	chr17	76090818	76090858	DHX30|HepG2	10
chr17	76089828	76090828	+	LINC00680|u87|ENSG00000182473|ES	chr17	76090432	76090487	RBM5|HepG2	55
chr17	76089828	76090828	+	LINC00680|u87|ENSG00000182473|ES	chr17	76090330	76090345	SLTM|HepG2	15
chr17	76089828	76090828	+	LINC00680|u87|ENSG00000182473|ES	chr17	76090690	76090712	CSTF2T|HepG2	22
chr17	76089828	76090828	+	LINC00680|u87|ENSG00000182473|ES	chr17	76090587	76090621	RBM27|K562	34
chr17	76089828	76090828	+	LINC00680|u87|ENSG00000182473|ES	chr17	76090814	76090827	EWSR1|K562	13
chr17	76089828	76090828	+	LINC00680|u87|ENSG00000182473|ES	chr17	76090564	76090597	MTPAP|K562	33
chr17	76089828	76090828	+	LINC00680|u87|ENSG00000182473|ES	chr17	76090800	76090827	FAM120A|K562	27
chr17	76089828	76090828	+	LINC00680|u87|ENSG00000182473|ES	chr17	76090728	76090738	SND1|K562	10
chr17	76089828	76090828	+	LINC00680|u87|ENSG00000182473|ES	chr17	76090454	76090465	AGGF1|HepG2	11
chr17	76089828	76090828	+	LINC00680|u87|ENSG00000182473|ES	chr17	76090431	76090466	HNRNPC|HepG2	35
chr17	76089828	76090828	+	LINC00680|u87|ENSG00000182473|ES	chr17	76090482	76090496	EWSR1|K562	14
chr17	76089828	76090828	+	LINC00680|u87|ENSG00000182473|ES	chr17	76090430	76090468	CSTF2T|HepG2	38
chr17	76089828	76090828	+	LINC00680|u87|ENSG00000182473|ES	chr17	76090574	76090612	ZNF622|K562	38
chr17	76089828	76090828	+	LINC00680|u87|ENSG00000182473|ES	chr17	76090825	76090844	DDX59|HepG2	3
chr17	76089828	76090828	+	LINC00680|u87|ENSG00000182473|ES	chr17	76090675	76090712	AGGF1|HepG2	37
chr17	76089828	76090828	+	LINC00680|u87|ENSG00000182473|ES	chr17	76090742	76090767	TAF15|HepG2	25
chr17	76089828	76090828	+	LINC00680|u87|ENSG00000182473|ES	chr17	76090689	76090700	HNRNPUL1|HepG2	11
chr17	76089828	76090828	+	LINC00680|u87|ENSG00000182473|ES	chr17	76090381	76090416	DKC1|HepG2	35
chr17	76089828	76090828	+	LINC00680|u87|ENSG00000182473|ES	chr17	76090421	76090463	SLTM|HepG2	42
chr17	76089828	76090828	+	LINC00680|u87|ENSG00000182473|ES	chr17	76090443	76090476	EIF3D|HepG2	33
chr17	76089828	76090828	+	LINC00680|u87|ENSG00000182473|ES	chr17	76090706	76090759	U2AF1|HepG2	53
chr17	76089828	76090828	+	LINC00680|u87|ENSG00000182473|ES	chr17	76090400	76090421	DHX30|HepG2	21
chr17	76089828	76090828	+	LINC00680|u87|ENSG00000182473|ES	chr17	76090562	76090580	ILF3|HepG2	18
chr17	76089828	76090828	+	LINC00680|u87|ENSG00000182473|ES	chr17	76090615	76090679	AGO2|HEK293S	64
chr17	76089828	76090828	+	LINC00680|u87|ENSG00000182473|ES	chr17	76090288	76090354	PRPF8|HepG2	66
chr17	76089828	76090828	+	LINC00680|u87|ENSG00000182473|ES	chr17	76090718	76090775	HNRNPA1|HepG2	57
chr17	76089828	76090828	+	LINC00680|u87|ENSG00000182473|ES	chr17	76090506	76090552	XRN2|HepG2	46
chr17	76089828	76090828	+	LINC00680|u87|ENSG00000182473|ES	chr17	76090453	76090477	DGCR8|K562	24
chr17	76089828	76090828	+	LINC00680|u87|ENSG00000182473|ES	chr17	76090452	76090502	GTF2F1|K562	50
chr17	76089828	76090828	+	LINC00680|u87|ENSG00000182473|ES	chr17	76090684	76090724	LIN28B|HepG2	40
chr17	76089828	76090828	+	LINC00680|u87|ENSG00000182473|ES	chr17	76090728	76090775	HNRNPA1|HepG2	47
chr17	76089828	76090828	+	LINC00680|u87|ENSG00000182473|ES	chr17	76090810	76090850	RBM27|K562	18
chr17	76089828	76090828	+	LINC00680|u87|ENSG00000182473|ES	chr17	76090819	76090852	ILF3|HepG2	9
chr17	76089828	76090828	+	LINC00680|u87|ENSG00000182473|ES	chr17	76090455	76090514	PCBP2|HepG2	59
chr17	76089828	76090828	+	LINC00680|u87|ENSG00000182473|ES	chr17	76090442	76090473	HNRNPK|K562	31
chr17	76089828	76090828	+	LINC00680|u87|ENSG00000182473|ES	chr17	76090437	76090481	PTBP1|HepG2	44
chr17	76089828	76090828	+	LINC00680|u87|ENSG00000182473|ES	chr17	76090822	76090849	TIA1|K562	6
chr17	76089828	76090828	+	LINC00680|u87|ENSG00000182473|ES	chr17	76090819	76090852	XRN2|K562	9
chr17	76089828	76090828	+	LINC00680|u87|ENSG00000182473|ES	chr17	76090430	76090471	CSTF2T|K562	41
chr17	76089828	76090828	+	LINC00680|u87|ENSG00000182473|ES	chr17	76090440	76090452	SLTM|K562	12
chr17	76089828	76090828	+	LINC00680|u87|ENSG00000182473|ES	chr17	76090731	76090765	CSTF2T|HepG2	34
chr17	76089828	76090828	+	LINC00680|u87|ENSG00000182473|ES	chr17	76090326	76090352	SRSF9|HepG2	26
chr17	76089828	76090828	+	LINC00680|u87|ENSG00000182473|ES	chr17	76090439	76090480	SF3A3|HepG2	41
chr17	76089828	76090828	+	LINC00680|u87|ENSG00000182473|ES	chr17	76090429	76090459	XRN2|K562	30
chr17	76089828	76090828	+	LINC00680|u87|ENSG00000182473|ES	chr17	76090442	76090459	SUPV3L1|HepG2	17
chr17	76089828	76090828	+	LINC00680|u87|ENSG00000182473|ES	chr17	76090683	76090716	U2AF1|HepG2	33
chr17	76089828	76090828	+	LINC00680|u87|ENSG00000182473|ES	chr17	76090698	76090730	BUD13|K562	32
chr17	76089828	76090828	+	LINC00680|u87|ENSG00000182473|ES	chr17	76090444	76090464	RPS3|HepG2	20
chr17	76089828	76090828	+	LINC00680|u87|ENSG00000182473|ES	chr17	76090424	76090474	SF3A3|HepG2	50
chr17	76089828	76090828	+	LINC00680|u87|ENSG00000182473|ES	chr17	76090292	76090356	PRPF8|HepG2	64
chr17	76089828	76090828	+	LINC00680|u87|ENSG00000182473|ES	chr17	76090815	76090850	SUGP2|HepG2	13
chr17	76089828	76090828	+	LINC00680|u87|ENSG00000182473|ES	chr17	76090420	76090470	U2AF1|HepG2	50
chr17	76089828	76090828	+	LINC00680|u87|ENSG00000182473|ES	chr17	76090437	76090484	DDX59|HepG2	47
chr17	76089828	76090828	+	LINC00680|u87|ENSG00000182473|ES	chr17	76090438	76090474	U2AF2|HepG2	36
chr17	76089828	76090828	+	LINC00680|u87|ENSG00000182473|ES	chr17	76090447	76090475	SUGP2|HepG2	28
chr17	76089828	76090828	+	LINC00680|u87|ENSG00000182473|ES	chr17	76090334	76090340	SRSF7|HepG2	6
chr17	76089828	76090828	+	LINC00680|u87|ENSG00000182473|ES	chr17	76090712	76090732	KHSRP|K562	20
chr17	76089828	76090828	+	LINC00680|u87|ENSG00000182473|ES	chr17	76090682	76090710	FKBP4|HepG2	28
chr17	76089828	76090828	+	LINC00680|u87|ENSG00000182473|ES	chr17	76090430	76090468	EIF4G2|K562	38
chr17	76089828	76090828	+	LINC00680|u87|ENSG00000182473|ES	chr17	76090813	76090826	U2AF2|K562	13
chr17	76089828	76090828	+	LINC00680|u87|ENSG00000182473|ES	chr17	76090438	76090470	NKRF|HepG2	32
chr17	76089828	76090828	+	LINC00680|u87|ENSG00000182473|ES	chr17	76090431	76090511	SF3B4|HepG2	80
chr17	76089828	76090828	+	LINC00680|u87|ENSG00000182473|ES	chr17	76090692	76090721	PTBP1|K562	29
chr17	76089828	76090828	+	LINC00680|u87|ENSG00000182473|ES	chr17	76090800	76090839	PTBP1|HEK293T	28
chr17	76089828	76090828	+	LINC00680|u87|ENSG00000182473|ES	chr17	76090434	76090469	CSTF2|HepG2	35
chr17	76089828	76090828	+	LINC00680|u87|ENSG00000182473|ES	chr17	76090820	76090841	TRA2A|HepG2	8
chr17	76089828	76090828	+	LINC00680|u87|ENSG00000182473|ES	chr17	76090328	76090367	SND1|HepG2	39
chr17	76089828	76090828	+	LINC00680|u87|ENSG00000182473|ES	chr17	76090423	76090469	RBM27|K562	46
chr17	76089828	76090828	+	LINC00680|u87|ENSG00000182473|ES	chr17	76090680	76090697	PRPF8|K562	17
chr17	76089828	76090828	+	LINC00680|u87|ENSG00000182473|ES	chr17	76090316	76090367	GRWD1|HepG2	51
chr17	76089828	76090828	+	LINC00680|u87|ENSG00000182473|ES	chr17	76090391	76090408	ILF3|K562	17
chr17	76089828	76090828	+	LINC00680|u87|ENSG00000182473|ES	chr17	76090804	76090843	POLR2G|HepG2	24
chr17	76089828	76090828	+	LINC00680|u87|ENSG00000182473|ES	chr17	76090322	76090373	SRSF1|HepG2	51
chr17	76089828	76090828	+	LINC00680|u87|ENSG00000182473|ES	chr17	76090435	76090478	AGGF1|HepG2	43
chr17	76089828	76090828	+	LINC00680|u87|ENSG00000182473|ES	chr17	76090441	76090475	CSTF2T|HepG2	34
chr17	76089828	76090828	+	LINC00680|u87|ENSG00000182473|ES	chr17	76090685	76090750	FASTKD2|HepG2	65
chr17	76089828	76090828	+	LINC00680|u87|ENSG00000182473|ES	chr17	76090801	76090857	HNRNPM|K562	27
chr17	76089828	76090828	+	LINC00680|u87|ENSG00000182473|ES	chr17	76090681	76090726	HNRNPA1|HepG2	45
chr17	76089828	76090828	+	LINC00680|u87|ENSG00000182473|ES	chr17	76090817	76090855	AUH|HepG2	11
chr17	76089828	76090828	+	LINC00680|u87|ENSG00000182473|ES	chr17	76090429	76090485	U2AF1|HepG2	56
chr17	76089828	76090828	+	LINC00680|u87|ENSG00000182473|ES	chr17	76090537	76090547	FKBP4|HepG2	10
chr17	76089828	76090828	+	LINC00680|u87|ENSG00000182473|ES	chr17	76090510	76090551	CSTF2T|HepG2	41
chr17	76089828	76090828	+	LINC00680|u87|ENSG00000182473|ES	chr17	76090516	76090555	HNRNPL|HepG2	39
chr17	76089828	76090828	+	LINC00680|u87|ENSG00000182473|ES	chr17	76090820	76090872	EIF3D|HepG2	8
chr17	76089828	76090828	+	LINC00680|u87|ENSG00000182473|ES	chr17	76090450	76090478	LARP4|HepG2	28
chr17	76089828	76090828	+	LINC00680|u87|ENSG00000182473|ES	chr17	76090362	76090425	SLTM|K562	63
chr17	76089828	76090828	+	LINC00680|u87|ENSG00000182473|ES	chr17	76090708	76090760	POLR2G|HepG2	52
chr17	76089828	76090828	+	LINC00680|u87|ENSG00000182473|ES	chr17	76090442	76090468	EFTUD2|HepG2	26
chr17	76089828	76090828	+	LINC00680|u87|ENSG00000182473|ES	chr17	76090810	76090864	SUPV3L1|HepG2	18
chr17	76089828	76090828	+	LINC00680|u87|ENSG00000182473|ES	chr17	76090824	76090868	CDC40|HepG2	4
chr17	76089828	76090828	+	LINC00680|u87|ENSG00000182473|ES	chr17	76090810	76090880	ILF3|K562	18
chr17	76089828	76090828	+	LINC00680|u87|ENSG00000182473|ES	chr17	76090794	76090813	SLTM|K562	19
chr17	76089828	76090828	+	LINC00680|u87|ENSG00000182473|ES	chr17	76090468	76090500	SUGP2|HepG2	32
chr17	76089828	76090828	+	LINC00680|u87|ENSG00000182473|ES	chr17	76090515	76090547	GTF2F1|K562	32
chr17	76089828	76090828	+	LINC00680|u87|ENSG00000182473|ES	chr17	76090454	76090549	HNRNPK|HepG2	95
chr17	76089828	76090828	+	LINC00680|u87|ENSG00000182473|ES	chr17	76090821	76090853	NCBP2|HepG2	7
chr17	76089828	76090828	+	LINC00680|u87|ENSG00000182473|ES	chr17	76090715	76090768	HNRNPA1|K562	53
chr17	76089828	76090828	+	LINC00680|u87|ENSG00000182473|ES	chr17	76090526	76090536	PTBP1|HepG2	10
chr17	76089828	76090828	+	LINC00680|u87|ENSG00000182473|ES	chr17	76090444	76090476	UCHL5|HepG2	32
chr17	76089828	76090828	+	LINC00680|u87|ENSG00000182473|ES	chr17	76090812	76090839	ILF3|HepG2	16
chr17	76089828	76090828	+	LINC00680|u87|ENSG00000182473|ES	chr17	76090811	76090854	NONO|K562	17
chr17	76089828	76090828	+	LINC00680|u87|ENSG00000182473|ES	chr17	76090821	76090858	SF3A3|HepG2	7
chr17	76089828	76090828	+	LINC00680|u87|ENSG00000182473|ES	chr17	76090819	76090856	DGCR8|K562	9
chr17	76089828	76090828	+	LINC00680|u87|ENSG00000182473|ES	chr17	76090822	76090858	HNRNPM|HepG2	6
chr17	76089828	76090828	+	LINC00680|u87|ENSG00000182473|ES	chr17	76090695	76090703	FAM120A|HepG2	8
chr17	76089828	76090828	+	LINC00680|u87|ENSG00000182473|ES	chr17	76090817	76090841	U2AF1|HepG2	11
chr17	76089828	76090828	+	LINC00680|u87|ENSG00000182473|ES	chr17	76090577	76090587	RBM27|K562	10
chr17	76089828	76090828	+	LINC00680|u87|ENSG00000182473|ES	chr17	76090479	76090540	HNRNPK|HepG2	61
chr17	76089828	76090828	+	LINC00680|u87|ENSG00000182473|ES	chr17	76090824	76090852	XRCC6|HepG2	4
chr17	76089828	76090828	+	LINC00680|u87|ENSG00000182473|ES	chr17	76090669	76090764	AUH|HepG2	95
chr17	76089828	76090828	+	LINC00680|u87|ENSG00000182473|ES	chr17	76090699	76090725	DDX59|HepG2	26
chr17	76089828	76090828	+	LINC00680|u87|ENSG00000182473|ES	chr17	76090446	76090468	EIF3D|HepG2	22
chr17	76089828	76090828	+	LINC00680|u87|ENSG00000182473|ES	chr17	76090653	76090693	FAM120A|K562	40
chr17	76089828	76090828	+	LINC00680|u87|ENSG00000182473|ES	chr17	76090375	76090402	TIA1|K562	27
chr17	76089828	76090828	+	LINC00680|u87|ENSG00000182473|ES	chr17	76090817	76090850	RBFOX2|HepG2	11
chr17	76089828	76090828	+	LINC00680|u87|ENSG00000182473|ES	chr17	76090827	76090843	BUD13|HepG2	1
chr17	76089828	76090828	+	LINC00680|u87|ENSG00000182473|ES	chr17	76090440	76090465	IGF2BP2|K562	25
chr12	53467304	53468304	+	LINC00680|u87|ENSG00000197111|ES	chr12	53467427	53467466	HNRNPM|HepG2	39
chr12	53467304	53468304	+	LINC00680|u87|ENSG00000197111|ES	chr12	53467417	53467450	ZRANB2|K562	33
chr12	53467304	53468304	+	LINC00680|u87|ENSG00000197111|ES	chr12	53467502	53467536	NCBP2|HepG2	34
chr12	53467304	53468304	+	LINC00680|u87|ENSG00000197111|ES	chr12	53467517	53467556	SLTM|HepG2	39
chr12	53467304	53468304	+	LINC00680|u87|ENSG00000197111|ES	chr12	53467524	53467544	TROVE2|HepG2	20
chr12	53467304	53468304	+	LINC00680|u87|ENSG00000197111|ES	chr12	53467315	53467322	DHX30|HepG2	7
chr12	53467304	53468304	+	LINC00680|u87|ENSG00000197111|ES	chr12	53467420	53467493	TIA1|HepG2	73
chr12	53467304	53468304	+	LINC00680|u87|ENSG00000197111|ES	chr12	53467333	53467356	FUS|NA	23
chr12	53467304	53468304	+	LINC00680|u87|ENSG00000197111|ES	chr12	53467512	53467558	HNRNPUL1|HepG2	46
chr12	53467304	53468304	+	LINC00680|u87|ENSG00000197111|ES	chr12	53467322	53467350	LSM11|K562	28
chr12	53467304	53468304	+	LINC00680|u87|ENSG00000197111|ES	chr12	53467498	53467537	SUPV3L1|HepG2	39
chr12	53467304	53468304	+	LINC00680|u87|ENSG00000197111|ES	chr12	53467436	53467482	TAF15|HepG2	46
chr12	53467304	53468304	+	LINC00680|u87|ENSG00000197111|ES	chr12	53467327	53467356	EIF3D|HepG2	29
chr12	53467304	53468304	+	LINC00680|u87|ENSG00000197111|ES	chr12	53467264	53467317	BUD13|HepG2	13
chr12	53467304	53468304	+	LINC00680|u87|ENSG00000197111|ES	chr12	53467268	53467330	PRPF8|HepG2	26
chr12	53467304	53468304	+	LINC00680|u87|ENSG00000197111|ES	chr12	53467513	53467550	SMNDC1|K562	37
chr12	53467304	53468304	+	LINC00680|u87|ENSG00000197111|ES	chr12	53467332	53467358	RBM22|HepG2	26
chr12	53467304	53468304	+	LINC00680|u87|ENSG00000197111|ES	chr12	53467317	53467356	UCHL5|HepG2	39
chr12	53467304	53468304	+	LINC00680|u87|ENSG00000197111|ES	chr12	53467281	53467356	RBM22|HepG2	52
chr12	53467304	53468304	+	LINC00680|u87|ENSG00000197111|ES	chr12	53467279	53467308	PPIG|HepG2	4
chr12	53467304	53468304	+	LINC00680|u87|ENSG00000197111|ES	chr12	53467376	53467424	PRPF8|K562	48
chr12	53467304	53468304	+	LINC00680|u87|ENSG00000197111|ES	chr12	53467259	53467305	CDC40|HepG2	1
chr12	53467304	53468304	+	LINC00680|u87|ENSG00000197111|ES	chr12	53467314	53467374	TIA1|HepG2	60
chr12	53467304	53468304	+	LINC00680|u87|ENSG00000197111|ES	chr12	53467509	53467555	RBM5|HepG2	46
chr12	53467304	53468304	+	LINC00680|u87|ENSG00000197111|ES	chr12	53467313	53467375	TIA1|HepG2	62
chr12	53467304	53468304	+	LINC00680|u87|ENSG00000197111|ES	chr12	53467304	53467365	KHSRP|K562	61
chr12	53467304	53468304	+	LINC00680|u87|ENSG00000197111|ES	chr12	53467321	53467357	SMNDC1|K562	36
chr12	53467304	53468304	+	LINC00680|u87|ENSG00000197111|ES	chr12	53467294	53467346	DHX30|K562	42
chr12	53467304	53468304	+	LINC00680|u87|ENSG00000197111|ES	chr12	53467405	53467454	PRPF8|K562	49
chr12	53467304	53468304	+	LINC00680|u87|ENSG00000197111|ES	chr12	53467258	53467320	AKAP8L|K562	16
chr12	53467304	53468304	+	LINC00680|u87|ENSG00000197111|ES	chr12	53467517	53467576	PTBP1|HEK293T	59
chr12	53467304	53468304	+	LINC00680|u87|ENSG00000197111|ES	chr12	53467521	53467542	XRN2|K562	21
chr12	53467304	53468304	+	LINC00680|u87|ENSG00000197111|ES	chr12	53467527	53467538	U2AF2|K562	11
chr12	53467304	53468304	+	LINC00680|u87|ENSG00000197111|ES	chr12	53467321	53467371	AGGF1|HepG2	50
chr12	53467304	53468304	+	LINC00680|u87|ENSG00000197111|ES	chr12	53467258	53467308	BUD13|HepG2	4
chr12	53467304	53468304	+	LINC00680|u87|ENSG00000197111|ES	chr12	53467253	53467305	BCCIP|HepG2	1
chr12	53467304	53468304	+	LINC00680|u87|ENSG00000197111|ES	chr12	53467266	53467309	PPIG|HepG2	5
chr12	53467304	53468304	+	LINC00680|u87|ENSG00000197111|ES	chr12	53467334	53467353	XRN2|K562	19
chr12	53467304	53468304	+	LINC00680|u87|ENSG00000197111|ES	chr12	53467305	53467337	SLBP|K562	32
chr12	53467304	53468304	+	LINC00680|u87|ENSG00000197111|ES	chr12	53467518	53467542	RBM22|HepG2	24
chr12	53467304	53468304	+	LINC00680|u87|ENSG00000197111|ES	chr12	53467505	53467548	NKRF|HepG2	43
chr12	53467304	53468304	+	LINC00680|u87|ENSG00000197111|ES	chr12	53467471	53467528	EFTUD2|HepG2	57
chr12	53467304	53468304	+	LINC00680|u87|ENSG00000197111|ES	chr12	53467330	53467345	CSTF2|HepG2	15
chr12	53467304	53468304	+	LINC00680|u87|ENSG00000197111|ES	chr12	53467281	53467307	PRPF8|K562	3
chr12	53467304	53468304	+	LINC00680|u87|ENSG00000197111|ES	chr12	53467327	53467366	U2AF1|HepG2	39
chr12	53467304	53468304	+	LINC00680|u87|ENSG00000197111|ES	chr12	53467497	53467551	AGGF1|HepG2	54
chr12	53467304	53468304	+	LINC00680|u87|ENSG00000197111|ES	chr12	53467276	53467328	RPS5|HepG2	24
chr12	53467304	53468304	+	LINC00680|u87|ENSG00000197111|ES	chr12	53467323	53467355	KHSRP|K562	32
chr12	53467304	53468304	+	LINC00680|u87|ENSG00000197111|ES	chr12	53467252	53467316	PRPF8|HepG2	12
chr12	53467304	53468304	+	LINC00680|u87|ENSG00000197111|ES	chr12	53467489	53467526	POLR2G|HepG2	37
chr12	53467304	53468304	+	LINC00680|u87|ENSG00000197111|ES	chr12	53467328	53467365	HNRNPA1|HepG2	37
chr12	53467304	53468304	+	LINC00680|u87|ENSG00000197111|ES	chr12	53467469	53467506	TAF15|HepG2	37
chr12	53467304	53468304	+	LINC00680|u87|ENSG00000197111|ES	chr12	53467318	53467352	UCHL5|HepG2	34
chr12	53467304	53468304	+	LINC00680|u87|ENSG00000197111|ES	chr12	53467433	53467495	KHSRP|K562	62
chr12	53467304	53468304	+	LINC00680|u87|ENSG00000197111|ES	chr12	53467254	53467310	UCHL5|HepG2	6
chr12	53467304	53468304	+	LINC00680|u87|ENSG00000197111|ES	chr12	53467258	53467314	EFTUD2|HepG2	10
chr12	53467304	53468304	+	LINC00680|u87|ENSG00000197111|ES	chr12	53467328	53467355	GRWD1|HepG2	27
chr12	53467304	53468304	+	LINC00680|u87|ENSG00000197111|ES	chr12	53467511	53467527	SAFB2|K562	16
chr12	53467304	53468304	+	LINC00680|u87|ENSG00000197111|ES	chr12	53467512	53467559	ILF3|HepG2	47
chr12	53467304	53468304	+	LINC00680|u87|ENSG00000197111|ES	chr12	53467388	53467410	RBM22|HepG2	22
chr12	53467304	53468304	+	LINC00680|u87|ENSG00000197111|ES	chr12	53467265	53467313	SUPV3L1|HepG2	9
chr12	53467304	53468304	+	LINC00680|u87|ENSG00000197111|ES	chr12	53467334	53467362	HNRNPA1|HepG2	28
chr12	53467304	53468304	+	LINC00680|u87|ENSG00000197111|ES	chr12	53467438	53467476	TIAL1|HeLa	38
chr12	53467304	53468304	+	LINC00680|u87|ENSG00000197111|ES	chr12	53467258	53467354	BUD13|K562	50
chr12	53467304	53468304	+	LINC00680|u87|ENSG00000197111|ES	chr12	53467320	53467360	TAF15|HepG2	40
chr12	53467304	53468304	+	LINC00680|u87|ENSG00000197111|ES	chr12	53467310	53467368	PRPF8|K562	58
chr12	53467304	53468304	+	LINC00680|u87|ENSG00000197111|ES	chr12	53467324	53467347	TBRG4|K562	23
chr12	53467304	53468304	+	LINC00680|u87|ENSG00000197111|ES	chr12	53467328	53467347	GRWD1|HepG2	19
chr12	53467304	53468304	+	LINC00680|u87|ENSG00000197111|ES	chr12	53467524	53467558	XRN2|HepG2	34
chr12	53467304	53468304	+	LINC00680|u87|ENSG00000197111|ES	chr12	53467302	53467331	SF3B1|K562	27
chr12	53467304	53468304	+	LINC00680|u87|ENSG00000197111|ES	chr12	53467245	53467312	UCHL5|HepG2	8
chr12	53467304	53468304	+	LINC00680|u87|ENSG00000197111|ES	chr12	53467518	53467533	RPS5|HepG2	15
chr12	53467304	53468304	+	LINC00680|u87|ENSG00000197111|ES	chr12	53467330	53467366	TIA1|K562	36
chr12	53467304	53468304	+	LINC00680|u87|ENSG00000197111|ES	chr12	53467333	53467356	CPSF7|HEK293	23
chr12	53467304	53468304	+	LINC00680|u87|ENSG00000197111|ES	chr12	53467516	53467560	TAF15|HepG2	44
chr12	53467304	53468304	+	LINC00680|u87|ENSG00000197111|ES	chr12	53467500	53467556	HNRNPC|HepG2	56
chr12	53467304	53468304	+	LINC00680|u87|ENSG00000197111|ES	chr12	53467438	53467476	CSTF2|HeLa	38
chr12	53467304	53468304	+	LINC00680|u87|ENSG00000197111|ES	chr12	53467438	53467496	HNRNPC|HeLa	58
chr12	53467304	53468304	+	LINC00680|u87|ENSG00000197111|ES	chr12	53467524	53467555	RBFOX2|HepG2	31
chr12	53467304	53468304	+	LINC00680|u87|ENSG00000197111|ES	chr12	53467520	53467545	PRPF8|HepG2	25
chr12	53467304	53468304	+	LINC00680|u87|ENSG00000197111|ES	chr12	53467519	53467530	PPIL4|K562	11
chr12	53467304	53468304	+	LINC00680|u87|ENSG00000197111|ES	chr12	53467475	53467515	EIF3D|HepG2	40
chr12	53467304	53468304	+	LINC00680|u87|ENSG00000197111|ES	chr12	53467497	53467525	GRSF1|HepG2	28
chr12	53467304	53468304	+	LINC00680|u87|ENSG00000197111|ES	chr12	53467525	53467541	XRN2|HepG2	16
chr12	53467304	53468304	+	LINC00680|u87|ENSG00000197111|ES	chr12	53467333	53467354	HNRNPM|HepG2	21
chr12	53467304	53468304	+	LINC00680|u87|ENSG00000197111|ES	chr12	53467316	53467377	PRPF8|HepG2	61
chr12	53467304	53468304	+	LINC00680|u87|ENSG00000197111|ES	chr12	53467314	53467365	EFTUD2|HepG2	51
chr12	53467304	53468304	+	LINC00680|u87|ENSG00000197111|ES	chr12	53467328	53467352	DGCR8|HepG2	24
chr12	53467304	53468304	+	LINC00680|u87|ENSG00000197111|ES	chr12	53467424	53467492	KHSRP|K562	68
chr12	53467304	53468304	+	LINC00680|u87|ENSG00000197111|ES	chr12	53467515	53467528	AARS|K562	13
chr12	53467304	53468304	+	LINC00680|u87|ENSG00000197111|ES	chr12	53467252	53467308	NOL12|HepG2	4
chr12	53467304	53468304	+	LINC00680|u87|ENSG00000197111|ES	chr12	53467317	53467351	EFTUD2|K562	34
chr12	53467304	53468304	+	LINC00680|u87|ENSG00000197111|ES	chr12	53467273	53467357	GPKOW|K562	53
chr12	53467304	53468304	+	LINC00680|u87|ENSG00000197111|ES	chr12	53467453	53467535	PRPF8|K562	82
chr12	53467304	53468304	+	LINC00680|u87|ENSG00000197111|ES	chr12	53467337	53467343	FAM120A|HepG2	6
chr12	53467304	53468304	+	LINC00680|u87|ENSG00000197111|ES	chr12	53467473	53467515	EIF3D|HepG2	42
chr12	53467304	53468304	+	LINC00680|u87|ENSG00000197111|ES	chr12	53467472	53467508	ZRANB2|K562	36
chr12	53467304	53468304	+	LINC00680|u87|ENSG00000197111|ES	chr12	53467260	53467308	XRN2|K562	4
chr12	53467304	53468304	+	LINC00680|u87|ENSG00000197111|ES	chr12	53467498	53467528	QKI|K562	30
chr12	53467304	53468304	+	LINC00680|u87|ENSG00000197111|ES	chr12	53467317	53467348	BUD13|HepG2	31
chr12	53467304	53468304	+	LINC00680|u87|ENSG00000197111|ES	chr12	53467295	53467329	SF3B4|K562	25
chr12	53467304	53468304	+	LINC00680|u87|ENSG00000197111|ES	chr12	53467336	53467362	SRSF1|HepG2	26
chr12	53467304	53468304	+	LINC00680|u87|ENSG00000197111|ES	chr12	53467394	53467416	FUS|NA	22
chr12	53467304	53468304	+	LINC00680|u87|ENSG00000197111|ES	chr12	53467508	53467547	U2AF2|HepG2	39
chr12	53467304	53468304	+	LINC00680|u87|ENSG00000197111|ES	chr12	53467353	53467363	RPS5|HepG2	10
chr12	53467304	53468304	+	LINC00680|u87|ENSG00000197111|ES	chr12	53467291	53467325	GPKOW|K562	21
chr12	53467304	53468304	+	LINC00680|u87|ENSG00000197111|ES	chr12	53467501	53467525	DDX55|HepG2	24
chr12	53467304	53468304	+	LINC00680|u87|ENSG00000197111|ES	chr12	53467325	53467367	XRN2|K562	42
chr12	53467304	53468304	+	LINC00680|u87|ENSG00000197111|ES	chr12	53467265	53467311	RBM15|HepG2	7
chr12	53467304	53468304	+	LINC00680|u87|ENSG00000197111|ES	chr12	53467260	53467345	BUD13|K562	41
chr12	53467304	53468304	+	LINC00680|u87|ENSG00000197111|ES	chr12	53467318	53467362	RBM22|K562	44
chr12	53467304	53468304	+	LINC00680|u87|ENSG00000197111|ES	chr12	53467310	53467376	PRPF8|K562	66
chr12	53467304	53468304	+	LINC00680|u87|ENSG00000197111|ES	chr12	53467340	53467376	TBRG4|HepG2	36
chr12	53467304	53468304	+	LINC00680|u87|ENSG00000197111|ES	chr12	53467335	53467348	EIF3H|HepG2	13
chr12	53467304	53468304	+	LINC00680|u87|ENSG00000197111|ES	chr12	53467480	53467494	RPS5|HepG2	14
chr12	53467304	53468304	+	LINC00680|u87|ENSG00000197111|ES	chr12	53467411	53467450	TIA1|HepG2	39
chr12	53467304	53468304	+	LINC00680|u87|ENSG00000197111|ES	chr12	53467496	53467547	U2AF2|HepG2	51
chr12	53467304	53468304	+	LINC00680|u87|ENSG00000197111|ES	chr12	53467331	53467343	EFTUD2|HepG2	12
chr12	53467304	53468304	+	LINC00680|u87|ENSG00000197111|ES	chr12	53467402	53467442	KHDRBS1|K562	40
chr12	53467304	53468304	+	LINC00680|u87|ENSG00000197111|ES	chr12	53467330	53467371	TIA1|K562	41
chr12	53467304	53468304	+	LINC00680|u87|ENSG00000197111|ES	chr12	53467299	53467328	EFTUD2|K562	24
chr12	53467304	53468304	+	LINC00680|u87|ENSG00000197111|ES	chr12	53467503	53467550	DDX3X|HepG2	47
chr12	53467304	53468304	+	LINC00680|u87|ENSG00000197111|ES	chr12	53467378	53467386	PRPF8|K562	8
chr12	53467304	53468304	+	LINC00680|u87|ENSG00000197111|ES	chr12	53467495	53467544	CDC40|HepG2	49
chr12	53467304	53468304	+	LINC00680|u87|ENSG00000197111|ES	chr12	53467329	53467337	DGCR8|HepG2	8
chr12	53467304	53468304	+	LINC00680|u87|ENSG00000197111|ES	chr12	53467330	53467346	AGGF1|HepG2	16
chr12	53467304	53468304	+	LINC00680|u87|ENSG00000197111|ES	chr12	53467286	53467309	PRPF8|K562	5
chr12	53467304	53468304	+	LINC00680|u87|ENSG00000197111|ES	chr12	53467284	53467327	SF3B4|K562	23
chr12	53467304	53468304	+	LINC00680|u87|ENSG00000197111|ES	chr12	53467518	53467544	HNRNPM|HepG2	26
chr12	53467304	53468304	+	LINC00680|u87|ENSG00000197111|ES	chr12	53467490	53467530	NKRF|HepG2	40
chr12	53467304	53468304	+	LINC00680|u87|ENSG00000197111|ES	chr12	53467498	53467544	U2AF1|HepG2	46
chr12	53467304	53468304	+	LINC00680|u87|ENSG00000197111|ES	chr12	53467507	53467543	CDC40|HepG2	36
chr12	53467304	53468304	+	LINC00680|u87|ENSG00000197111|ES	chr12	53467252	53467312	GRWD1|HepG2	8
chr12	53467304	53468304	+	LINC00680|u87|ENSG00000197111|ES	chr12	53467345	53467368	XRN2|HepG2	23
chr12	53467304	53468304	+	LINC00680|u87|ENSG00000197111|ES	chr12	53467482	53467514	POLR2G|HepG2	32
chr12	53467304	53468304	+	LINC00680|u87|ENSG00000197111|ES	chr12	53467505	53467553	U2AF1|HepG2	48
chr12	53467304	53468304	+	LINC00680|u87|ENSG00000197111|ES	chr12	53467325	53467372	U2AF1|HepG2	47
chr12	53467304	53468304	+	LINC00680|u87|ENSG00000197111|ES	chr12	53467501	53467530	EIF3H|HepG2	29
chr12	53467304	53468304	+	LINC00680|u87|ENSG00000197111|ES	chr12	53467328	53467358	TAF15|HepG2	30
chr12	53467304	53468304	+	LINC00680|u87|ENSG00000197111|ES	chr12	53467480	53467532	PRPF8|K562	52
chr16	28985353	28986353	+	LINC00680|u87|ENSG00000261067|ES	chr16	28985339	28985354	GTF2F1|HepG2	1
chr16	28985353	28986353	+	LINC00680|u87|ENSG00000261067|ES	chr16	28985472	28985500	SRSF9|HepG2	28
chr16	28985353	28986353	+	LINC00680|u87|ENSG00000261067|ES	chr16	28985312	28985365	XRN2|HepG2	12
chr16	28985353	28986353	+	LINC00680|u87|ENSG00000261067|ES	chr16	28985513	28985560	PRPF8|HepG2	47
chr16	28985353	28986353	+	LINC00680|u87|ENSG00000261067|ES	chr16	28985319	28985368	BUD13|HepG2	15
chr16	28985353	28986353	+	LINC00680|u87|ENSG00000261067|ES	chr16	28985423	28985521	PPIG|HepG2	98
chr16	28985353	28986353	+	LINC00680|u87|ENSG00000261067|ES	chr16	28985937	28985987	BUD13|K562	50
chr16	28985353	28986353	+	LINC00680|u87|ENSG00000261067|ES	chr16	28986330	28986368	HNRNPK|HepG2	23
chr16	28985353	28986353	+	LINC00680|u87|ENSG00000261067|ES	chr16	28985345	28985385	U2AF2|K562	32
chr16	28985353	28986353	+	LINC00680|u87|ENSG00000261067|ES	chr16	28985911	28985944	RBM22|HepG2	33
chr16	28985353	28986353	+	LINC00680|u87|ENSG00000261067|ES	chr16	28985387	28985422	U2AF1|HepG2	35
chr16	28985353	28986353	+	LINC00680|u87|ENSG00000261067|ES	chr16	28986313	28986353	HNRNPC|HepG2	40
chr16	28985353	28986353	+	LINC00680|u87|ENSG00000261067|ES	chr16	28985357	28985399	U2AF2|HepG2	42
chr16	28985353	28986353	+	LINC00680|u87|ENSG00000261067|ES	chr16	28985431	28985470	UCHL5|HepG2	39
chr16	28985353	28986353	+	LINC00680|u87|ENSG00000261067|ES	chr16	28985487	28985520	PPIG|HepG2	33
chr16	28985353	28986353	+	LINC00680|u87|ENSG00000261067|ES	chr16	28985941	28985952	SF3B4|K562	11
chr16	28985353	28986353	+	LINC00680|u87|ENSG00000261067|ES	chr16	28986160	28986170	XRN2|HepG2	10
chr16	28985353	28986353	+	LINC00680|u87|ENSG00000261067|ES	chr16	28985971	28986005	LARP4|HepG2	34
chr16	28985353	28986353	+	LINC00680|u87|ENSG00000261067|ES	chr16	28985353	28985398	CDC40|HepG2	45
chr16	28985353	28986353	+	LINC00680|u87|ENSG00000261067|ES	chr16	28986255	28986287	PCBP2|HepG2	32
chr16	28985353	28986353	+	LINC00680|u87|ENSG00000261067|ES	chr16	28985496	28985565	ZNF622|K562	69
chr16	28985353	28986353	+	LINC00680|u87|ENSG00000261067|ES	chr16	28986087	28986112	U2AF2|K562	25
chr16	28985353	28986353	+	LINC00680|u87|ENSG00000261067|ES	chr16	28985354	28985384	SRSF1|K562	30
chr16	28985353	28986353	+	LINC00680|u87|ENSG00000261067|ES	chr16	28986081	28986104	CDC40|HepG2	23
chr16	28985353	28986353	+	LINC00680|u87|ENSG00000261067|ES	chr16	28985593	28985655	HNRNPK|HepG2	62
chr16	28985353	28986353	+	LINC00680|u87|ENSG00000261067|ES	chr16	28985925	28985955	U2AF2|K562	30
chr16	28985353	28986353	+	LINC00680|u87|ENSG00000261067|ES	chr16	28985924	28985953	U2AF1|HepG2	29
chr16	28985353	28986353	+	LINC00680|u87|ENSG00000261067|ES	chr16	28985318	28985375	SF3A3|HepG2	22
chr16	28985353	28986353	+	LINC00680|u87|ENSG00000261067|ES	chr16	28986140	28986149	BUD13|HepG2	9
chr16	28985353	28986353	+	LINC00680|u87|ENSG00000261067|ES	chr16	28985957	28986004	PTBP1|K562	47
chr16	28985353	28986353	+	LINC00680|u87|ENSG00000261067|ES	chr16	28985936	28985988	UCHL5|HepG2	52
chr16	28985353	28986353	+	LINC00680|u87|ENSG00000261067|ES	chr16	28986190	28986217	PCBP2|HepG2	27
chr16	28985353	28986353	+	LINC00680|u87|ENSG00000261067|ES	chr16	28985362	28985366	UCHL5|HepG2	4
chr16	28985353	28986353	+	LINC00680|u87|ENSG00000261067|ES	chr16	28985938	28985964	HNRNPK|K562	26
chr16	28985353	28986353	+	LINC00680|u87|ENSG00000261067|ES	chr16	28985352	28985385	U2AF2|HepG2	32
chr16	28985353	28986353	+	LINC00680|u87|ENSG00000261067|ES	chr16	28986294	28986337	EIF3D|HepG2	43
chr16	28985353	28986353	+	LINC00680|u87|ENSG00000261067|ES	chr16	28986335	28986355	PRPF8|K562	18
chr16	28985353	28986353	+	LINC00680|u87|ENSG00000261067|ES	chr16	28986077	28986126	SF3B4|HepG2	49
chr16	28985353	28986353	+	LINC00680|u87|ENSG00000261067|ES	chr16	28986181	28986212	HNRNPK|K562	31
chr16	28985353	28986353	+	LINC00680|u87|ENSG00000261067|ES	chr16	28985818	28985848	U2AF2|HepG2	30
chr16	28985353	28986353	+	LINC00680|u87|ENSG00000261067|ES	chr16	28985417	28985430	BCCIP|HepG2	13
chr16	28985353	28986353	+	LINC00680|u87|ENSG00000261067|ES	chr16	28985271	28985420	U2AF1|HepG2	67
chr16	28985353	28986353	+	LINC00680|u87|ENSG00000261067|ES	chr16	28985782	28985825	XPO5|HepG2	43
chr16	28985353	28986353	+	LINC00680|u87|ENSG00000261067|ES	chr16	28985604	28985642	XRCC6|K562	38
chr16	28985353	28986353	+	LINC00680|u87|ENSG00000261067|ES	chr16	28986185	28986217	LARP4|K562	32
chr16	28985353	28986353	+	LINC00680|u87|ENSG00000261067|ES	chr16	28986249	28986289	HNRNPK|K562	40
chr16	28985353	28986353	+	LINC00680|u87|ENSG00000261067|ES	chr16	28986294	28986322	TIA1|HepG2	28
chr16	28985353	28986353	+	LINC00680|u87|ENSG00000261067|ES	chr16	28985351	28985387	CSTF2|HepG2	34
chr16	28985353	28986353	+	LINC00680|u87|ENSG00000261067|ES	chr16	28985673	28985705	SF3B4|K562	32
chr16	28985353	28986353	+	LINC00680|u87|ENSG00000261067|ES	chr16	28985933	28985945	XRN2|HepG2	12
chr16	28985353	28986353	+	LINC00680|u87|ENSG00000261067|ES	chr16	28986300	28986336	HNRNPK|HepG2	36
chr16	28985353	28986353	+	LINC00680|u87|ENSG00000261067|ES	chr16	28986338	28986358	XRN2|HepG2	15
chr16	28985353	28986353	+	LINC00680|u87|ENSG00000261067|ES	chr16	28986085	28986112	DDX6|HepG2	27
chr16	28985353	28986353	+	LINC00680|u87|ENSG00000261067|ES	chr16	28985363	28985394	RBM15|HepG2	31
chr16	28985353	28986353	+	LINC00680|u87|ENSG00000261067|ES	chr16	28985712	28985717	PPIG|HepG2	5
chr16	28985353	28986353	+	LINC00680|u87|ENSG00000261067|ES	chr16	28985977	28985989	PRPF8|HepG2	12
chr16	28985353	28986353	+	LINC00680|u87|ENSG00000261067|ES	chr16	28986292	28986327	RBM15|HepG2	35
chr16	28985353	28986353	+	LINC00680|u87|ENSG00000261067|ES	chr16	28985874	28985881	LSM11|HepG2	7
chr16	28985353	28986353	+	LINC00680|u87|ENSG00000261067|ES	chr16	28985372	28985408	PPIG|HepG2	36
chr16	28985353	28986353	+	LINC00680|u87|ENSG00000261067|ES	chr16	28986175	28986185	LARP4|K562	10
chr16	28985353	28986353	+	LINC00680|u87|ENSG00000261067|ES	chr16	28986309	28986362	DDX59|HepG2	44
chr16	28985353	28986353	+	LINC00680|u87|ENSG00000261067|ES	chr16	28985899	28985942	TBRG4|K562	43
chr16	28985353	28986353	+	LINC00680|u87|ENSG00000261067|ES	chr16	28985307	28985371	EIF3D|HepG2	18
chr16	28985353	28986353	+	LINC00680|u87|ENSG00000261067|ES	chr16	28986077	28986085	DDX6|HepG2	8
chr16	28985353	28986353	+	LINC00680|u87|ENSG00000261067|ES	chr16	28985707	28985733	RBM15|K562	26
chr16	28985353	28986353	+	LINC00680|u87|ENSG00000261067|ES	chr16	28986195	28986205	UCHL5|HepG2	10
chr16	28985353	28986353	+	LINC00680|u87|ENSG00000261067|ES	chr16	28985619	28985634	DDX59|HepG2	15
chr16	28985353	28986353	+	LINC00680|u87|ENSG00000261067|ES	chr16	28985319	28985358	SMNDC1|HepG2	5
chr16	28985353	28986353	+	LINC00680|u87|ENSG00000261067|ES	chr16	28985288	28985355	GRWD1|HepG2	2
chr16	28985353	28986353	+	LINC00680|u87|ENSG00000261067|ES	chr16	28985370	28985439	U2AF1|K562	69
chr16	28985353	28986353	+	LINC00680|u87|ENSG00000261067|ES	chr16	28986103	28986115	XRN2|HepG2	12
chr16	28985353	28986353	+	LINC00680|u87|ENSG00000261067|ES	chr16	28986158	28986210	HNRNPK|HepG2	52
chr16	28985353	28986353	+	LINC00680|u87|ENSG00000261067|ES	chr16	28985290	28985381	IGF2BP3|HepG2	28
chr16	28985353	28986353	+	LINC00680|u87|ENSG00000261067|ES	chr16	28985915	28985925	U2AF2|K562	10
chr16	28985353	28986353	+	LINC00680|u87|ENSG00000261067|ES	chr16	28986027	28986058	EFTUD2|HepG2	31
chr16	28985353	28986353	+	LINC00680|u87|ENSG00000261067|ES	chr16	28985305	28985383	RBM5|HepG2	30
chr16	28985353	28986353	+	LINC00680|u87|ENSG00000261067|ES	chr16	28985377	28985413	RBM15|K562	36
chr16	28985353	28986353	+	LINC00680|u87|ENSG00000261067|ES	chr16	28985290	28985361	LARP4|HepG2	8
chr16	28985353	28986353	+	LINC00680|u87|ENSG00000261067|ES	chr16	28986226	28986275	HNRNPK|HepG2	49
chr16	28985353	28986353	+	LINC00680|u87|ENSG00000261067|ES	chr16	28985922	28985952	HNRNPA1|HepG2	30
chr16	28985353	28986353	+	LINC00680|u87|ENSG00000261067|ES	chr16	28985314	28985365	SF3B4|HepG2	12
chr16	28985353	28986353	+	LINC00680|u87|ENSG00000261067|ES	chr16	28985889	28985922	PRPF8|HepG2	33
chr16	28985353	28986353	+	LINC00680|u87|ENSG00000261067|ES	chr16	28986298	28986350	TIA1|HepG2	52
chr16	28985353	28986353	+	LINC00680|u87|ENSG00000261067|ES	chr16	28986104	28986139	SF3A3|HepG2	35
chr16	28985353	28986353	+	LINC00680|u87|ENSG00000261067|ES	chr16	28986210	28986281	HNRNPK|HepG2	71
chr16	28985353	28986353	+	LINC00680|u87|ENSG00000261067|ES	chr16	28985970	28985997	BUD13|K562	27
chr16	28985353	28986353	+	LINC00680|u87|ENSG00000261067|ES	chr16	28985915	28985955	TIA1|HepG2	40
chr16	28985353	28986353	+	LINC00680|u87|ENSG00000261067|ES	chr16	28985921	28985958	TBRG4|K562	37
chr16	28985353	28986353	+	LINC00680|u87|ENSG00000261067|ES	chr16	28985315	28985360	SF3B4|HepG2	7
chr16	28985353	28986353	+	LINC00680|u87|ENSG00000261067|ES	chr16	28985516	28985548	PRPF8|K562	32
chr16	28985353	28986353	+	LINC00680|u87|ENSG00000261067|ES	chr16	28986084	28986126	SF3B4|HepG2	42
chr16	28985353	28986353	+	LINC00680|u87|ENSG00000261067|ES	chr16	28985929	28985986	PRPF8|K562	57
chr16	28985353	28986353	+	LINC00680|u87|ENSG00000261067|ES	chr16	28985347	28985398	NKRF|HepG2	45
chr16	28985353	28986353	+	LINC00680|u87|ENSG00000261067|ES	chr16	28985418	28985467	SRSF1|HepG2	49
chr16	28985353	28986353	+	LINC00680|u87|ENSG00000261067|ES	chr16	28986172	28986211	HNRNPK|K562	39
chr16	28985353	28986353	+	LINC00680|u87|ENSG00000261067|ES	chr16	28985347	28985423	PPIG|HepG2	70
chr16	28985353	28986353	+	LINC00680|u87|ENSG00000261067|ES	chr16	28985413	28985451	SRSF1|HepG2	38
chr16	28985353	28986353	+	LINC00680|u87|ENSG00000261067|ES	chr16	28986130	28986176	RBFOX2|K562	46
chr16	28985353	28986353	+	LINC00680|u87|ENSG00000261067|ES	chr16	28986068	28986099	HNRNPK|K562	31
chr16	28985353	28986353	+	LINC00680|u87|ENSG00000261067|ES	chr16	28985316	28985362	SF3B4|K562	9
chr16	28985353	28986353	+	LINC00680|u87|ENSG00000261067|ES	chr16	28985928	28985967	RBFOX2|HepG2	39
chr16	28985353	28986353	+	LINC00680|u87|ENSG00000261067|ES	chr16	28986028	28986043	CSTF2T|HepG2	15
chr16	28985353	28986353	+	LINC00680|u87|ENSG00000261067|ES	chr16	28985865	28985872	PPIG|HepG2	7
chr16	28985353	28986353	+	LINC00680|u87|ENSG00000261067|ES	chr16	28985973	28985996	LSM11|K562	23
chr16	28985353	28986353	+	LINC00680|u87|ENSG00000261067|ES	chr16	28985743	28985768	PRPF8|HepG2	25
chr16	28985353	28986353	+	LINC00680|u87|ENSG00000261067|ES	chr16	28985415	28985448	NCBP2|HepG2	33
chr16	28985353	28986353	+	LINC00680|u87|ENSG00000261067|ES	chr16	28986175	28986211	PCBP2|HepG2	36
chr16	28985353	28986353	+	LINC00680|u87|ENSG00000261067|ES	chr16	28985712	28985722	PPIG|HepG2	10
chr16	28985353	28986353	+	LINC00680|u87|ENSG00000261067|ES	chr16	28985673	28985706	SF3B4|K562	33
chr16	28985353	28986353	+	LINC00680|u87|ENSG00000261067|ES	chr16	28985384	28985462	RBM22|HepG2	78
chr16	28985353	28986353	+	LINC00680|u87|ENSG00000261067|ES	chr16	28985878	28985909	EFTUD2|HepG2	31
chr16	28985353	28986353	+	LINC00680|u87|ENSG00000261067|ES	chr16	28986166	28986185	ZNF622|K562	19
chr16	28985353	28986353	+	LINC00680|u87|ENSG00000261067|ES	chr16	28985318	28985380	SF3A3|HepG2	27
chr16	28985353	28986353	+	LINC00680|u87|ENSG00000261067|ES	chr16	28985865	28985889	ZNF622|K562	24
chr14	60967728	60968728	+	LINC00680|u87|ENSG00000020426|ES	chr14	60968251	60968289	SRSF9|HepG2	38
chr14	60967728	60968728	+	LINC00680|u87|ENSG00000020426|ES	chr14	60968481	60968517	UCHL5|K562	36
chr14	60967728	60968728	+	LINC00680|u87|ENSG00000020426|ES	chr14	60968234	60968261	AGGF1|K562	27
chr14	60967728	60968728	+	LINC00680|u87|ENSG00000020426|ES	chr14	60968418	60968478	HNRNPA1|HepG2	60
chr14	60967728	60968728	+	LINC00680|u87|ENSG00000020426|ES	chr14	60968615	60968656	KHDRBS1|K562	41
chr14	60967728	60968728	+	LINC00680|u87|ENSG00000020426|ES	chr14	60968242	60968265	LSM11|HepG2	23
chr14	60967728	60968728	+	LINC00680|u87|ENSG00000020426|ES	chr14	60968402	60968458	NOLC1|K562	56
chr14	60967728	60968728	+	LINC00680|u87|ENSG00000020426|ES	chr14	60968560	60968597	TIA1|K562	37
chr14	60967728	60968728	+	LINC00680|u87|ENSG00000020426|ES	chr14	60968327	60968370	NOLC1|K562	43
chr14	60967728	60968728	+	LINC00680|u87|ENSG00000020426|ES	chr14	60968351	60968418	HNRNPA1|HepG2	67
chr14	60967728	60968728	+	LINC00680|u87|ENSG00000020426|ES	chr14	60968355	60968369	DDX55|K562	14
chr14	60967728	60968728	+	LINC00680|u87|ENSG00000020426|ES	chr14	60968376	60968388	GRWD1|HepG2	12
chr14	60967728	60968728	+	LINC00680|u87|ENSG00000020426|ES	chr14	60968687	60968741	CSTF2T|K562	41
chr14	60967728	60968728	+	LINC00680|u87|ENSG00000020426|ES	chr14	60968586	60968642	LIN28B|HEK293	56
chr14	60967728	60968728	+	LINC00680|u87|ENSG00000020426|ES	chr14	60968484	60968513	LARP4|K562	29
chr14	60967728	60968728	+	LINC00680|u87|ENSG00000020426|ES	chr14	60968570	60968654	DDX6|K562	84
chr14	60967728	60968728	+	LINC00680|u87|ENSG00000020426|ES	chr14	60968245	60968360	UCHL5|HepG2	115
chr14	60967728	60968728	+	LINC00680|u87|ENSG00000020426|ES	chr14	60968688	60968782	CSTF2|HeLa	40
chr14	60967728	60968728	+	LINC00680|u87|ENSG00000020426|ES	chr14	60968237	60968287	U2AF2|K562	50
chr14	60967728	60968728	+	LINC00680|u87|ENSG00000020426|ES	chr14	60968236	60968302	UCHL5|K562	66
chr14	60967728	60968728	+	LINC00680|u87|ENSG00000020426|ES	chr14	60968231	60968298	RBFOX2|K562	67
chr14	60967728	60968728	+	LINC00680|u87|ENSG00000020426|ES	chr14	60968420	60968457	TIA1|HepG2	37
chr14	60967728	60968728	+	LINC00680|u87|ENSG00000020426|ES	chr14	60968552	60968586	LARP4|HepG2	34
chr14	60967728	60968728	+	LINC00680|u87|ENSG00000020426|ES	chr14	60968373	60968385	UCHL5|K562	12
chr14	60967728	60968728	+	LINC00680|u87|ENSG00000020426|ES	chr14	60968566	60968599	U2AF2|HepG2	33
chr14	60967728	60968728	+	LINC00680|u87|ENSG00000020426|ES	chr14	60968560	60968586	U2AF2|K562	26
chr14	60967728	60968728	+	LINC00680|u87|ENSG00000020426|ES	chr14	60968569	60968575	GRWD1|HepG2	6
chr14	60967728	60968728	+	LINC00680|u87|ENSG00000020426|ES	chr14	60968364	60968393	TAF15|HepG2	29
chr14	60967728	60968728	+	LINC00680|u87|ENSG00000020426|ES	chr14	60968295	60968332	U2AF1|HepG2	37
chr14	60967728	60968728	+	LINC00680|u87|ENSG00000020426|ES	chr14	60968227	60968283	U2AF2|K562	56
chr14	60967728	60968728	+	LINC00680|u87|ENSG00000020426|ES	chr14	60968363	60968393	RBM15|HepG2	30
chr14	60967728	60968728	+	LINC00680|u87|ENSG00000020426|ES	chr14	60968588	60968621	UCHL5|HepG2	33
chr14	60967728	60968728	+	LINC00680|u87|ENSG00000020426|ES	chr14	60968374	60968398	IGF2BP2|K562	24
chr14	60967728	60968728	+	LINC00680|u87|ENSG00000020426|ES	chr14	60968452	60968473	YBX3|K562	21
chr14	60967728	60968728	+	LINC00680|u87|ENSG00000020426|ES	chr14	60967887	60967912	HNRNPA1|K562	25
chr14	60967728	60968728	+	LINC00680|u87|ENSG00000020426|ES	chr14	60968344	60968392	ZNF622|K562	48
chr14	60967728	60968728	+	LINC00680|u87|ENSG00000020426|ES	chr14	60968551	60968609	YBX3|K562	58
chr14	60967728	60968728	+	LINC00680|u87|ENSG00000020426|ES	chr14	60968705	60968710	U2AF2|HepG2	5
chr14	60967728	60968728	+	LINC00680|u87|ENSG00000020426|ES	chr14	60968126	60968179	LSM11|HepG2	53
chr14	60967728	60968728	+	LINC00680|u87|ENSG00000020426|ES	chr14	60968405	60968518	DDX55|HepG2	113
chr14	60967728	60968728	+	LINC00680|u87|ENSG00000020426|ES	chr14	60968373	60968412	HNRNPU|K562	39
chr14	60967728	60968728	+	LINC00680|u87|ENSG00000020426|ES	chr14	60968233	60968281	U2AF1|HepG2	48
chr14	60967728	60968728	+	LINC00680|u87|ENSG00000020426|ES	chr14	60968559	60968591	LARP4|HepG2	32
chr14	60967728	60968728	+	LINC00680|u87|ENSG00000020426|ES	chr14	60968374	60968412	EFTUD2|K562	38
chr14	60967728	60968728	+	LINC00680|u87|ENSG00000020426|ES	chr14	60968047	60968080	KHSRP|K562	33
chr14	60967728	60968728	+	LINC00680|u87|ENSG00000020426|ES	chr14	60968372	60968382	RPS3|K562	10
chr14	60967728	60968728	+	LINC00680|u87|ENSG00000020426|ES	chr14	60968246	60968437	UCHL5|HepG2	191
chr14	60967728	60968728	+	LINC00680|u87|ENSG00000020426|ES	chr14	60968399	60968414	LARP4|K562	15
chr14	60967728	60968728	+	LINC00680|u87|ENSG00000020426|ES	chr14	60968359	60968418	LSM11|HepG2	59
chr14	60967728	60968728	+	LINC00680|u87|ENSG00000020426|ES	chr14	60968556	60968604	ZNF622|K562	48
chr14	60967728	60968728	+	LINC00680|u87|ENSG00000020426|ES	chr14	60968405	60968441	PRPF8|HepG2	36
chr14	60967728	60968728	+	LINC00680|u87|ENSG00000020426|ES	chr14	60968384	60968466	LARP4|HepG2	82
chr14	60967728	60968728	+	LINC00680|u87|ENSG00000020426|ES	chr14	60968487	60968531	TAF15|HepG2	44
chr14	60967728	60968728	+	LINC00680|u87|ENSG00000020426|ES	chr14	60968368	60968388	TIA1|K562	20
chr14	60967728	60968728	+	LINC00680|u87|ENSG00000020426|ES	chr14	60968557	60968599	TIA1|K562	42
chr14	60967728	60968728	+	LINC00680|u87|ENSG00000020426|ES	chr14	60968370	60968401	IGF2BP1|K562	31
chr14	60967728	60968728	+	LINC00680|u87|ENSG00000020426|ES	chr14	60968241	60968302	SRSF1|HepG2	61
chr14	60967728	60968728	+	LINC00680|u87|ENSG00000020426|ES	chr14	60968238	60968324	GRWD1|HepG2	86
chr14	60967728	60968728	+	LINC00680|u87|ENSG00000020426|ES	chr14	60968294	60968316	TIA1|K562	22
chr14	60967728	60968728	+	LINC00680|u87|ENSG00000020426|ES	chr14	60968472	60968524	GPKOW|K562	52
chr14	60967728	60968728	+	LINC00680|u87|ENSG00000020426|ES	chr14	60968351	60968542	LIN28B|HEK293	191
chr14	60967728	60968728	+	LINC00680|u87|ENSG00000020426|ES	chr14	60968043	60968066	KHSRP|K562	23
chr14	60967728	60968728	+	LINC00680|u87|ENSG00000020426|ES	chr14	60968343	60968394	KHDRBS1|K562	51
chr14	60967728	60968728	+	LINC00680|u87|ENSG00000020426|ES	chr14	60968506	60968532	LSM11|K562	26
chr14	60967728	60968728	+	LINC00680|u87|ENSG00000020426|ES	chr14	60968484	60968519	BUD13|HepG2	35
chr14	60967728	60968728	+	LINC00680|u87|ENSG00000020426|ES	chr14	60968409	60968462	LARP4|HepG2	53
chr14	60967728	60968728	+	LINC00680|u87|ENSG00000020426|ES	chr14	60968504	60968540	SUB1|HepG2	36
chr14	60967728	60968728	+	LINC00680|u87|ENSG00000020426|ES	chr14	60968280	60968330	SND1|K562	50
chr14	60967728	60968728	+	LINC00680|u87|ENSG00000020426|ES	chr14	60967879	60967912	MTPAP|K562	33
chr14	60967728	60968728	+	LINC00680|u87|ENSG00000020426|ES	chr14	60968586	60968642	ZC3H7B|HEK293	56
chr14	60967728	60968728	+	LINC00680|u87|ENSG00000020426|ES	chr14	60968351	60968542	ELAVL1|HEK293	191
chr14	60967728	60968728	+	LINC00680|u87|ENSG00000020426|ES	chr14	60968491	60968529	DDX6|K562	38
chr14	60967728	60968728	+	LINC00680|u87|ENSG00000020426|ES	chr14	60968450	60968469	RBFOX2|K562	19
chr14	60967728	60968728	+	LINC00680|u87|ENSG00000020426|ES	chr14	60968377	60968399	CDC40|HepG2	22
chr14	60967728	60968728	+	LINC00680|u87|ENSG00000020426|ES	chr14	60968414	60968458	LSM11|HepG2	44
chr14	60967728	60968728	+	LINC00680|u87|ENSG00000020426|ES	chr14	60968156	60968238	KHSRP|K562	82
chr14	60967728	60968728	+	LINC00680|u87|ENSG00000020426|ES	chr14	60968439	60968466	SND1|K562	27
chr14	60967728	60968728	+	LINC00680|u87|ENSG00000020426|ES	chr14	60968683	60968866	CSTF2|HepG2	45
chr14	60967728	60968728	+	LINC00680|u87|ENSG00000020426|ES	chr14	60968636	60968676	KHDRBS1|K562	40
chr14	60967728	60968728	+	LINC00680|u87|ENSG00000020426|ES	chr14	60968223	60968288	U2AF2|HepG2	65
chr14	60967728	60968728	+	LINC00680|u87|ENSG00000020426|ES	chr14	60968419	60968453	CSTF2|HepG2	34
chr14	60967728	60968728	+	LINC00680|u87|ENSG00000020426|ES	chr14	60968586	60968682	CSTF2T|HEK293	96
chr14	60967728	60968728	+	LINC00680|u87|ENSG00000020426|ES	chr14	60968493	60968526	PPIL4|K562	33
chr14	60967728	60968728	+	LINC00680|u87|ENSG00000020426|ES	chr14	60968186	60968224	SF3A3|HepG2	38
chr14	60967728	60968728	+	LINC00680|u87|ENSG00000020426|ES	chr14	60968365	60968404	IGF2BP2|K562	39
chr14	60967728	60968728	+	LINC00680|u87|ENSG00000020426|ES	chr14	60968170	60968238	KHSRP|K562	68
chr14	60967728	60968728	+	LINC00680|u87|ENSG00000020426|ES	chr14	60968531	60968576	NOLC1|K562	45
chr14	60967728	60968728	+	LINC00680|u87|ENSG00000020426|ES	chr14	60968558	60968603	LIN28B|K562	45
chr14	60967728	60968728	+	LINC00680|u87|ENSG00000020426|ES	chr14	60968488	60968531	LARP4|HepG2	43
chr14	60967728	60968728	+	LINC00680|u87|ENSG00000020426|ES	chr14	60968239	60968269	FMR1|K562	30
chr14	60967728	60968728	+	LINC00680|u87|ENSG00000020426|ES	chr14	60968358	60968458	HNRNPA1|HepG2	100
chr14	60967728	60968728	+	LINC00680|u87|ENSG00000020426|ES	chr14	60968343	60968417	UCHL5|K562	74
chr14	60967728	60968728	+	LINC00680|u87|ENSG00000020426|ES	chr14	60968296	60968330	CSTF2T|HepG2	34
chr14	60967728	60968728	+	LINC00680|u87|ENSG00000020426|ES	chr14	60968355	60968393	YBX3|K562	38
chr14	60967728	60968728	+	LINC00680|u87|ENSG00000020426|ES	chr14	60968586	60968622	FUS|NA	36
chr14	60967728	60968728	+	LINC00680|u87|ENSG00000020426|ES	chr14	60968286	60968338	IGF2BP2|K562	52
chr14	60967728	60968728	+	LINC00680|u87|ENSG00000020426|ES	chr14	60968364	60968391	AGGF1|K562	27
chr14	60967728	60968728	+	LINC00680|u87|ENSG00000020426|ES	chr14	60968351	60968542	ZC3H7B|HEK293	191
chr14	60967728	60968728	+	LINC00680|u87|ENSG00000020426|ES	chr14	60968480	60968528	KHSRP|K562	48
chr14	60967728	60968728	+	LINC00680|u87|ENSG00000020426|ES	chr14	60968480	60968542	TAF15|HepG2	62
chr14	60967728	60968728	+	LINC00680|u87|ENSG00000020426|ES	chr14	60968436	60968470	BUD13|K562	34
chr14	60967728	60968728	+	LINC00680|u87|ENSG00000020426|ES	chr14	60968244	60968294	SRSF1|HepG2	50
chr14	60967728	60968728	+	LINC00680|u87|ENSG00000020426|ES	chr14	60968478	60968534	KHDRBS1|K562	56
chr14	60967728	60968728	+	LINC00680|u87|ENSG00000020426|ES	chr14	60968586	60968622	CPSF7|HEK293	36
chr14	60967728	60968728	+	LINC00680|u87|ENSG00000020426|ES	chr14	60968264	60968309	SMNDC1|K562	45
chr14	60967728	60968728	+	LINC00680|u87|ENSG00000020426|ES	chr14	60968580	60968594	U2AF2|HepG2	14
chr14	60967728	60968728	+	LINC00680|u87|ENSG00000020426|ES	chr14	60967778	60967818	LSM11|HepG2	40
chr14	60967728	60968728	+	LINC00680|u87|ENSG00000020426|ES	chr14	60968247	60968281	RBM15|K562	34
chr14	60967728	60968728	+	LINC00680|u87|ENSG00000020426|ES	chr14	60968380	60968417	RBM27|K562	37
chr14	60967728	60968728	+	LINC00680|u87|ENSG00000020426|ES	chr14	60967775	60967799	U2AF2|HepG2	24
chr14	60967728	60968728	+	LINC00680|u87|ENSG00000020426|ES	chr14	60968262	60968413	GRWD1|HepG2	151
chr14	60967728	60968728	+	LINC00680|u87|ENSG00000020426|ES	chr14	60968499	60968515	HNRNPA1|HepG2	16
chr14	60967728	60968728	+	LINC00680|u87|ENSG00000020426|ES	chr14	60968300	60968328	U2AF1|HepG2	28
chr14	60967728	60968728	+	LINC00680|u87|ENSG00000020426|ES	chr14	60968558	60968576	GRWD1|HepG2	18
chr14	60967728	60968728	+	LINC00680|u87|ENSG00000020426|ES	chr14	60968362	60968389	CSTF2|HepG2	27
chr14	60967728	60968728	+	LINC00680|u87|ENSG00000020426|ES	chr14	60968374	60968402	HLTF|K562	28
chr14	60967728	60968728	+	LINC00680|u87|ENSG00000020426|ES	chr14	60968293	60968323	LARP4|HepG2	30
chr14	60967728	60968728	+	LINC00680|u87|ENSG00000020426|ES	chr14	60968586	60968622	CPSF6|HEK293	36
chr14	60967728	60968728	+	LINC00680|u87|ENSG00000020426|ES	chr14	60968365	60968403	RPS3|HepG2	38
chr14	60967728	60968728	+	LINC00680|u87|ENSG00000020426|ES	chr14	60968553	60968586	UCHL5|K562	33
chr14	60967728	60968728	+	LINC00680|u87|ENSG00000020426|ES	chr14	60968276	60968315	SRSF1|K562	39
chr14	60967728	60968728	+	LINC00680|u87|ENSG00000020426|ES	chr14	60967768	60967801	U2AF2|K562	33
chr14	60967728	60968728	+	LINC00680|u87|ENSG00000020426|ES	chr14	60968550	60968609	YBX3|K562	59
chr14	60967728	60968728	+	LINC00680|u87|ENSG00000020426|ES	chr14	60968474	60968525	HNRNPUL1|HepG2	51
chr14	60967728	60968728	+	LINC00680|u87|ENSG00000020426|ES	chr14	60968687	60968759	CSTF2|HepG2	41
chr14	60967728	60968728	+	LINC00680|u87|ENSG00000020426|ES	chr14	60968284	60968312	YBX3|K562	28
chr14	60967728	60968728	+	LINC00680|u87|ENSG00000020426|ES	chr14	60968564	60968592	U2AF2|K562	28
chr14	60967728	60968728	+	LINC00680|u87|ENSG00000020426|ES	chr14	60968547	60968599	LIN28B|K562	52
chr14	60967728	60968728	+	LINC00680|u87|ENSG00000020426|ES	chr14	60968688	60968742	CSTF2|HeLa	40
chr14	60967728	60968728	+	LINC00680|u87|ENSG00000020426|ES	chr14	60968293	60968334	UCHL5|K562	41
chr14	60967728	60968728	+	LINC00680|u87|ENSG00000020426|ES	chr14	60968257	60968285	YBX3|K562	28
chr14	60967728	60968728	+	LINC00680|u87|ENSG00000020426|ES	chr14	60968276	60968346	LSM11|HepG2	70
chr14	60967728	60968728	+	LINC00680|u87|ENSG00000020426|ES	chr14	60968395	60968399	LARP4|K562	4
chr14	60967728	60968728	+	LINC00680|u87|ENSG00000020426|ES	chr14	60968379	60968403	SRSF1|HepG2	24
chr14	60967728	60968728	+	LINC00680|u87|ENSG00000020426|ES	chr14	60968241	60968265	RPS3|K562	24
chr14	60967728	60968728	+	LINC00680|u87|ENSG00000020426|ES	chr14	60968226	60968299	BUD13|K562	73
chr14	60967728	60968728	+	LINC00680|u87|ENSG00000020426|ES	chr14	60968259	60968307	TIA1|K562	48
chr14	60967728	60968728	+	LINC00680|u87|ENSG00000020426|ES	chr14	60968240	60968278	PPIG|HepG2	38
chr14	60967728	60968728	+	LINC00680|u87|ENSG00000020426|ES	chr14	60968555	60968600	U2AF1|HepG2	45
chr14	60967728	60968728	+	LINC00680|u87|ENSG00000020426|ES	chr14	60968238	60968266	LIN28B|K562	28
chr14	60967728	60968728	+	LINC00680|u87|ENSG00000020426|ES	chr14	60968377	60968389	U2AF1|HepG2	12
chr14	60967728	60968728	+	LINC00680|u87|ENSG00000020426|ES	chr14	60968559	60968589	SRSF1|K562	30
chr14	60967728	60968728	+	LINC00680|u87|ENSG00000020426|ES	chr14	60968210	60968285	U2AF1|HepG2	75
chr14	60967728	60968728	+	LINC00680|u87|ENSG00000020426|ES	chr14	60968284	60968325	SND1|K562	41
chr14	60967728	60968728	+	LINC00680|u87|ENSG00000020426|ES	chr14	60968358	60968401	LARP4|HepG2	43
chr14	60967728	60968728	+	LINC00680|u87|ENSG00000020426|ES	chr14	60968396	60968415	DDX6|K562	19
chr14	60967728	60968728	+	LINC00680|u87|ENSG00000020426|ES	chr14	60968579	60968614	LSM11|HepG2	35
chr14	60967728	60968728	+	LINC00680|u87|ENSG00000020426|ES	chr14	60968206	60968333	U2AF2|HepG2	127
chr14	60967728	60968728	+	LINC00680|u87|ENSG00000020426|ES	chr14	60967769	60967809	U2AF2|HepG2	40
chr2	73950084	73951084	+	LINC00680|u87|ENSG00000114956|ES	chr2	73950469	73950526	SF3B4|K562	57
chr2	73950084	73951084	+	LINC00680|u87|ENSG00000114956|ES	chr2	73950711	73950742	FAM120A|HepG2	31
chr2	73950084	73951084	+	LINC00680|u87|ENSG00000114956|ES	chr2	73950531	73950572	CDC40|HepG2	41
chr2	73950084	73951084	+	LINC00680|u87|ENSG00000114956|ES	chr2	73950807	73950848	TAF15|K562	41
chr2	73950084	73951084	+	LINC00680|u87|ENSG00000114956|ES	chr2	73950146	73950188	DDX55|HepG2	42
chr2	73950084	73951084	+	LINC00680|u87|ENSG00000114956|ES	chr2	73950562	73950585	DDX59|HepG2	23
chr2	73950084	73951084	+	LINC00680|u87|ENSG00000114956|ES	chr2	73950519	73950566	DDX59|HepG2	47
chr2	73950084	73951084	+	LINC00680|u87|ENSG00000114956|ES	chr2	73950857	73950890	QKI|HepG2	33
chr2	73950084	73951084	+	LINC00680|u87|ENSG00000114956|ES	chr2	73950324	73950349	SUGP2|HepG2	25
chr2	73950084	73951084	+	LINC00680|u87|ENSG00000114956|ES	chr2	73950508	73950597	HNRNPK|HepG2	89
chr2	73950084	73951084	+	LINC00680|u87|ENSG00000114956|ES	chr2	73950932	73950974	HNRNPA1|HepG2	42
chr2	73950084	73951084	+	LINC00680|u87|ENSG00000114956|ES	chr2	73950815	73950836	UCHL5|HepG2	21
chr2	73950084	73951084	+	LINC00680|u87|ENSG00000114956|ES	chr2	73950545	73950575	HNRNPK|K562	30
chr2	73950084	73951084	+	LINC00680|u87|ENSG00000114956|ES	chr2	73950271	73950300	KHSRP|K562	29
chr2	73950084	73951084	+	LINC00680|u87|ENSG00000114956|ES	chr2	73950454	73950463	HNRNPU|HepG2	9
chr2	73950084	73951084	+	LINC00680|u87|ENSG00000114956|ES	chr2	73950391	73950421	HNRNPA1|HepG2	30
chr2	73950084	73951084	+	LINC00680|u87|ENSG00000114956|ES	chr2	73950852	73950900	DDX55|HepG2	48
chr2	73950084	73951084	+	LINC00680|u87|ENSG00000114956|ES	chr2	73950708	73950736	PTBP1|K562	28
chr2	73950084	73951084	+	LINC00680|u87|ENSG00000114956|ES	chr2	73950507	73950532	PRPF8|HepG2	25
chr2	73950084	73951084	+	LINC00680|u87|ENSG00000114956|ES	chr2	73950670	73950695	RPS3|HepG2	25
chr2	73950084	73951084	+	LINC00680|u87|ENSG00000114956|ES	chr2	73950381	73950417	HNRNPA1|K562	36
chr2	73950084	73951084	+	LINC00680|u87|ENSG00000114956|ES	chr2	73950814	73950850	TAF15|HepG2	36
chr2	73950084	73951084	+	LINC00680|u87|ENSG00000114956|ES	chr2	73950847	73950903	HNRNPK|HepG2	56
chr2	73950084	73951084	+	LINC00680|u87|ENSG00000114956|ES	chr2	73950607	73950629	QKI|HepG2	22
chr2	73950084	73951084	+	LINC00680|u87|ENSG00000114956|ES	chr2	73950541	73950564	BUD13|HepG2	23
chr2	73950084	73951084	+	LINC00680|u87|ENSG00000114956|ES	chr2	73950813	73950850	RBM5|HepG2	37
chr2	73950084	73951084	+	LINC00680|u87|ENSG00000114956|ES	chr2	73950581	73950633	LIN28B|HEK293	52
chr2	73950084	73951084	+	LINC00680|u87|ENSG00000114956|ES	chr2	73950717	73950729	YBX3|K562	12
chr2	73950084	73951084	+	LINC00680|u87|ENSG00000114956|ES	chr2	73950721	73950760	HNRNPL|HepG2	39
chr2	73950084	73951084	+	LINC00680|u87|ENSG00000114956|ES	chr2	73950504	73950530	PPIG|HepG2	26
chr2	73950084	73951084	+	LINC00680|u87|ENSG00000114956|ES	chr2	73950557	73950572	HNRNPUL1|HepG2	15
chr2	73950084	73951084	+	LINC00680|u87|ENSG00000114956|ES	chr2	73950538	73950599	U2AF2|HepG2	61
chr2	73950084	73951084	+	LINC00680|u87|ENSG00000114956|ES	chr2	73950816	73950867	HNRNPA1|HepG2	51
chr2	73950084	73951084	+	LINC00680|u87|ENSG00000114956|ES	chr2	73950489	73950563	SF3B4|K562	74
chr2	73950084	73951084	+	LINC00680|u87|ENSG00000114956|ES	chr2	73950666	73950670	RPS3|HepG2	4
chr2	73950084	73951084	+	LINC00680|u87|ENSG00000114956|ES	chr2	73950457	73950479	SAFB2|K562	22
chr2	73950084	73951084	+	LINC00680|u87|ENSG00000114956|ES	chr2	73950798	73950805	SAFB2|K562	7
chr2	73950084	73951084	+	LINC00680|u87|ENSG00000114956|ES	chr2	73950709	73950763	PRPF8|HepG2	54
chr2	73950084	73951084	+	LINC00680|u87|ENSG00000114956|ES	chr2	73950641	73950677	UPF1|K562	36
chr2	73950084	73951084	+	LINC00680|u87|ENSG00000114956|ES	chr2	73950528	73950560	BUD13|K562	32
chr2	73950084	73951084	+	LINC00680|u87|ENSG00000114956|ES	chr2	73950851	73950877	HNRNPM|HepG2	26
chr2	73950084	73951084	+	LINC00680|u87|ENSG00000114956|ES	chr2	73950610	73950635	TIA1|HepG2	25
chr2	73950084	73951084	+	LINC00680|u87|ENSG00000114956|ES	chr2	73950871	73950916	HNRNPK|HepG2	45
chr2	73950084	73951084	+	LINC00680|u87|ENSG00000114956|ES	chr2	73950667	73950695	DHX30|K562	28
chr2	73950084	73951084	+	LINC00680|u87|ENSG00000114956|ES	chr2	73950559	73950584	TAF15|K562	25
chr2	73950084	73951084	+	LINC00680|u87|ENSG00000114956|ES	chr2	73950539	73950588	PCBP2|HepG2	49
chr2	73950084	73951084	+	LINC00680|u87|ENSG00000114956|ES	chr2	73950688	73950723	TROVE2|HepG2	35
chr2	73950084	73951084	+	LINC00680|u87|ENSG00000114956|ES	chr2	73950855	73950915	XRN2|HepG2	60
chr2	73950084	73951084	+	LINC00680|u87|ENSG00000114956|ES	chr2	73950834	73950859	AGGF1|HepG2	25
chr2	73950084	73951084	+	LINC00680|u87|ENSG00000114956|ES	chr2	73950888	73950919	RBM22|HepG2	31
chr2	73950084	73951084	+	LINC00680|u87|ENSG00000114956|ES	chr2	73950563	73950573	PRPF8|K562	10
chr2	73950084	73951084	+	LINC00680|u87|ENSG00000114956|ES	chr2	73950126	73950133	TAF15|HepG2	7
chr2	73950084	73951084	+	LINC00680|u87|ENSG00000114956|ES	chr2	73950820	73950867	HNRNPA1|HepG2	47
chr2	73950084	73951084	+	LINC00680|u87|ENSG00000114956|ES	chr2	73950696	73950728	HNRNPUL1|K562	32
chr2	73950084	73951084	+	LINC00680|u87|ENSG00000114956|ES	chr2	73950538	73950554	SF3B1|K562	16
chr2	73950084	73951084	+	LINC00680|u87|ENSG00000114956|ES	chr2	73950816	73950868	EFTUD2|HepG2	52
chr2	73950084	73951084	+	LINC00680|u87|ENSG00000114956|ES	chr2	73950437	73950470	PTBP1|HepG2	33
chr2	73950084	73951084	+	LINC00680|u87|ENSG00000114956|ES	chr2	73950731	73950758	PRPF8|K562	27
chr2	73950084	73951084	+	LINC00680|u87|ENSG00000114956|ES	chr2	73950612	73950641	RBM15|K562	29
chr2	73950084	73951084	+	LINC00680|u87|ENSG00000114956|ES	chr2	73950156	73950168	RBM15|HepG2	12
chr2	73950084	73951084	+	LINC00680|u87|ENSG00000114956|ES	chr2	73950481	73950564	BUD13|HepG2	83
chr2	73950084	73951084	+	LINC00680|u87|ENSG00000114956|ES	chr2	73950880	73950912	HNRNPK|K562	32
chr2	73950084	73951084	+	LINC00680|u87|ENSG00000114956|ES	chr2	73950534	73950538	SF3B1|K562	4
chr2	73950084	73951084	+	LINC00680|u87|ENSG00000114956|ES	chr2	73950517	73950549	TIA1|K562	32
chr2	73950084	73951084	+	LINC00680|u87|ENSG00000114956|ES	chr2	73950728	73950733	UPF1|K562	5
chr2	73950084	73951084	+	LINC00680|u87|ENSG00000114956|ES	chr2	73950839	73950870	HNRNPU|HepG2	31
chr2	73950084	73951084	+	LINC00680|u87|ENSG00000114956|ES	chr2	73950823	73950880	EFTUD2|K562	57
chr2	73950084	73951084	+	LINC00680|u87|ENSG00000114956|ES	chr2	73950168	73950191	RBM15|HepG2	23
chr2	73950084	73951084	+	LINC00680|u87|ENSG00000114956|ES	chr2	73950809	73950862	HNRNPU|K562	53
chr2	73950084	73951084	+	LINC00680|u87|ENSG00000114956|ES	chr2	73950520	73950565	BUD13|K562	45
chr2	73950084	73951084	+	LINC00680|u87|ENSG00000114956|ES	chr2	73950610	73950638	RBM15|HepG2	28
chr2	73950084	73951084	+	LINC00680|u87|ENSG00000114956|ES	chr2	73950757	73950798	RBM22|K562	41
chr2	73950084	73951084	+	LINC00680|u87|ENSG00000114956|ES	chr2	73950509	73950568	SMNDC1|K562	59
chr2	73950084	73951084	+	LINC00680|u87|ENSG00000114956|ES	chr2	73950696	73950734	EFTUD2|HepG2	38
chr2	73950084	73951084	+	LINC00680|u87|ENSG00000114956|ES	chr2	73950559	73950565	U2AF2|K562	6
chr2	73950084	73951084	+	LINC00680|u87|ENSG00000114956|ES	chr2	73950616	73950639	HNRNPUL1|HepG2	23
chr2	73950084	73951084	+	LINC00680|u87|ENSG00000114956|ES	chr2	73950532	73950590	PCBP2|HepG2	58
chr2	73950084	73951084	+	LINC00680|u87|ENSG00000114956|ES	chr2	73950654	73950662	TAF15|HepG2	8
chr2	73950084	73951084	+	LINC00680|u87|ENSG00000114956|ES	chr2	73950542	73950585	RBM5|HepG2	43
chr2	73950084	73951084	+	LINC00680|u87|ENSG00000114956|ES	chr2	73950709	73950742	SF3B4|K562	33
chr2	73950084	73951084	+	LINC00680|u87|ENSG00000114956|ES	chr2	73950538	73950590	HNRNPK|HepG2	52
chr2	73950084	73951084	+	LINC00680|u87|ENSG00000114956|ES	chr2	73950660	73950676	DDX55|HepG2	16
chr2	73950084	73951084	+	LINC00680|u87|ENSG00000114956|ES	chr2	73950475	73950491	SF3B4|HepG2	16
chr2	73950084	73951084	+	LINC00680|u87|ENSG00000114956|ES	chr2	73950555	73950580	ILF3|K562	25
chr2	73950084	73951084	+	LINC00680|u87|ENSG00000114956|ES	chr2	73950465	73950492	SMNDC1|K562	27
chr2	73950084	73951084	+	LINC00680|u87|ENSG00000114956|ES	chr2	73950414	73950468	HNRNPA1|HepG2	54
chr2	73950084	73951084	+	LINC00680|u87|ENSG00000114956|ES	chr2	73950892	73950912	HNRNPA1|HepG2	20
chr2	73950084	73951084	+	LINC00680|u87|ENSG00000114956|ES	chr2	73950825	73950836	ILF3|K562	11
chr2	73950084	73951084	+	LINC00680|u87|ENSG00000114956|ES	chr2	73950457	73950483	TROVE2|HepG2	26
chr2	73950084	73951084	+	LINC00680|u87|ENSG00000114956|ES	chr2	73950400	73950418	NKRF|HepG2	18
chr2	73950084	73951084	+	LINC00680|u87|ENSG00000114956|ES	chr2	73950506	73950544	GPKOW|K562	38
chr2	73950084	73951084	+	LINC00680|u87|ENSG00000114956|ES	chr2	73950249	73950278	SFPQ|HepG2	29
chr2	73950084	73951084	+	LINC00680|u87|ENSG00000114956|ES	chr2	73950539	73950590	U2AF2|HepG2	51
chr2	73950084	73951084	+	LINC00680|u87|ENSG00000114956|ES	chr2	73950682	73950693	UPF1|K562	11
chr2	73950084	73951084	+	LINC00680|u87|ENSG00000114956|ES	chr2	73950812	73950847	TAF15|K562	35
chr2	73950084	73951084	+	LINC00680|u87|ENSG00000114956|ES	chr2	73950397	73950416	U2AF2|HepG2	19
chr2	73950084	73951084	+	LINC00680|u87|ENSG00000114956|ES	chr2	73950823	73950864	AUH|HepG2	41
chr2	73950084	73951084	+	LINC00680|u87|ENSG00000114956|ES	chr2	73950407	73950484	UCHL5|K562	77
chr2	73950084	73951084	+	LINC00680|u87|ENSG00000114956|ES	chr2	73950818	73950848	HNRNPL|K562	30
chr2	73950084	73951084	+	LINC00680|u87|ENSG00000114956|ES	chr2	73950547	73950588	U2AF1|HepG2	41
chr2	73950084	73951084	+	LINC00680|u87|ENSG00000114956|ES	chr2	73950496	73950530	EFTUD2|HepG2	34
chr2	73950084	73951084	+	LINC00680|u87|ENSG00000114956|ES	chr2	73950069	73950104	HNRNPL|K562	20
chr2	73950084	73951084	+	LINC00680|u87|ENSG00000114956|ES	chr2	73950542	73950590	U2AF2|K562	48
chr12	57719598	57720598	+	LINC00680|u87|ENSG00000135506|ES	chr12	57720217	57720258	AGGF1|K562	41
chr12	57719598	57720598	+	LINC00680|u87|ENSG00000135506|ES	chr12	57720435	57720472	AUH|HepG2	37
chr12	57719598	57720598	+	LINC00680|u87|ENSG00000135506|ES	chr12	57720287	57720312	HNRNPM|K562	25
chr12	57719598	57720598	+	LINC00680|u87|ENSG00000135506|ES	chr12	57720132	57720167	HNRNPK|K562	35
chr12	57719598	57720598	+	LINC00680|u87|ENSG00000135506|ES	chr12	57720219	57720253	LARP4|HepG2	34
chr12	57719598	57720598	+	LINC00680|u87|ENSG00000135506|ES	chr12	57720245	57720272	EWSR1|K562	27
chr12	57719598	57720598	+	LINC00680|u87|ENSG00000135506|ES	chr12	57720423	57720457	LIN28B|HepG2	34
chr12	57719598	57720598	+	LINC00680|u87|ENSG00000135506|ES	chr12	57720440	57720497	HLTF|K562	57
chr12	57719598	57720598	+	LINC00680|u87|ENSG00000135506|ES	chr12	57720426	57720493	AGGF1|HepG2	67
chr12	57719598	57720598	+	LINC00680|u87|ENSG00000135506|ES	chr12	57720038	57720054	SF3A3|HepG2	16
chr12	57719598	57720598	+	LINC00680|u87|ENSG00000135506|ES	chr12	57720420	57720469	SLTM|K562	49
chr12	57719598	57720598	+	LINC00680|u87|ENSG00000135506|ES	chr12	57719896	57719906	SF3B1|K562	10
chr12	57719598	57720598	+	LINC00680|u87|ENSG00000135506|ES	chr12	57720513	57720517	LSM11|K562	4
chr12	57719598	57720598	+	LINC00680|u87|ENSG00000135506|ES	chr12	57720235	57720255	U2AF1|HepG2	20
chr12	57719598	57720598	+	LINC00680|u87|ENSG00000135506|ES	chr12	57720329	57720376	DDX42|K562	47
chr12	57719598	57720598	+	LINC00680|u87|ENSG00000135506|ES	chr12	57720432	57720438	DHX30|HepG2	6
chr12	57719598	57720598	+	LINC00680|u87|ENSG00000135506|ES	chr12	57720429	57720459	HNRNPM|K562	30
chr12	57719598	57720598	+	LINC00680|u87|ENSG00000135506|ES	chr12	57720407	57720424	PPIL4|K562	17
chr12	57719598	57720598	+	LINC00680|u87|ENSG00000135506|ES	chr12	57720433	57720463	IGF2BP3|HepG2	30
chr12	57719598	57720598	+	LINC00680|u87|ENSG00000135506|ES	chr12	57720186	57720263	IGF2BP1|K562	77
chr12	57719598	57720598	+	LINC00680|u87|ENSG00000135506|ES	chr12	57719630	57719647	U2AF2|HepG2	17
chr12	57719598	57720598	+	LINC00680|u87|ENSG00000135506|ES	chr12	57720353	57720368	XRN2|K562	15
chr12	57719598	57720598	+	LINC00680|u87|ENSG00000135506|ES	chr12	57720020	57720046	TROVE2|K562	26
chr12	57719598	57720598	+	LINC00680|u87|ENSG00000135506|ES	chr12	57720359	57720375	TROVE2|HepG2	16
chr12	57719598	57720598	+	LINC00680|u87|ENSG00000135506|ES	chr12	57720361	57720366	GPKOW|K562	5
chr12	57719598	57720598	+	LINC00680|u87|ENSG00000135506|ES	chr12	57719627	57719667	TIA1|HepG2	40
chr12	57719598	57720598	+	LINC00680|u87|ENSG00000135506|ES	chr12	57720512	57720517	TROVE2|HepG2	5
chr12	57719598	57720598	+	LINC00680|u87|ENSG00000135506|ES	chr12	57720404	57720457	SAFB2|K562	53
chr12	57719598	57720598	+	LINC00680|u87|ENSG00000135506|ES	chr12	57720436	57720468	UCHL5|HepG2	32
chr12	57719598	57720598	+	LINC00680|u87|ENSG00000135506|ES	chr12	57720428	57720458	RBM15|K562	30
chr12	57719598	57720598	+	LINC00680|u87|ENSG00000135506|ES	chr12	57719949	57719973	HNRNPL|HepG2	24
chr12	57719598	57720598	+	LINC00680|u87|ENSG00000135506|ES	chr12	57720229	57720265	HNRNPUL1|K562	36
chr12	57719598	57720598	+	LINC00680|u87|ENSG00000135506|ES	chr12	57720423	57720486	FXR2|K562	63
chr12	57719598	57720598	+	LINC00680|u87|ENSG00000135506|ES	chr12	57720510	57720553	PRPF8|K562	43
chr12	57719598	57720598	+	LINC00680|u87|ENSG00000135506|ES	chr12	57720241	57720287	XRN2|HepG2	46
chr12	57719598	57720598	+	LINC00680|u87|ENSG00000135506|ES	chr12	57720317	57720374	RBFOX2|HepG2	57
chr12	57719598	57720598	+	LINC00680|u87|ENSG00000135506|ES	chr12	57720221	57720266	XRN2|K562	45
chr12	57719598	57720598	+	LINC00680|u87|ENSG00000135506|ES	chr12	57720052	57720091	HNRNPL|K562	39
chr12	57719598	57720598	+	LINC00680|u87|ENSG00000135506|ES	chr12	57720168	57720190	UPF1|K562	22
chr12	57719598	57720598	+	LINC00680|u87|ENSG00000135506|ES	chr12	57720432	57720448	EIF3D|HepG2	16
chr12	57719598	57720598	+	LINC00680|u87|ENSG00000135506|ES	chr12	57720231	57720264	HNRNPU|K562	33
chr12	57719598	57720598	+	LINC00680|u87|ENSG00000135506|ES	chr12	57720513	57720518	DDX6|HepG2	5
chr12	57719598	57720598	+	LINC00680|u87|ENSG00000135506|ES	chr12	57719625	57719663	EFTUD2|K562	38
chr12	57719598	57720598	+	LINC00680|u87|ENSG00000135506|ES	chr12	57720119	57720136	EIF4G2|K562	17
chr12	57719598	57720598	+	LINC00680|u87|ENSG00000135506|ES	chr12	57720424	57720474	TNRC6A|K562	50
chr12	57719598	57720598	+	LINC00680|u87|ENSG00000135506|ES	chr12	57720438	57720469	RBM15|HepG2	31
chr12	57719598	57720598	+	LINC00680|u87|ENSG00000135506|ES	chr12	57720123	57720140	FASTKD2|HepG2	17
chr12	57719598	57720598	+	LINC00680|u87|ENSG00000135506|ES	chr12	57720232	57720246	NOLC1|HepG2	14
chr12	57719598	57720598	+	LINC00680|u87|ENSG00000135506|ES	chr12	57720226	57720251	SLTM|K562	25
chr12	57719598	57720598	+	LINC00680|u87|ENSG00000135506|ES	chr12	57719895	57719919	FKBP4|HepG2	24
chr12	57719598	57720598	+	LINC00680|u87|ENSG00000135506|ES	chr12	57720517	57720557	PRPF8|HepG2	40
chr12	57719598	57720598	+	LINC00680|u87|ENSG00000135506|ES	chr12	57720405	57720444	UPF1|K562	39
chr12	57719598	57720598	+	LINC00680|u87|ENSG00000135506|ES	chr12	57720334	57720359	SLTM|HepG2	25
chr12	57719598	57720598	+	LINC00680|u87|ENSG00000135506|ES	chr12	57720392	57720477	DGCR8|HEK293T	85
chr12	57719598	57720598	+	LINC00680|u87|ENSG00000135506|ES	chr12	57720433	57720477	CSTF2T|HepG2	44
chr12	57719598	57720598	+	LINC00680|u87|ENSG00000135506|ES	chr12	57720098	57720137	FXR2|K562	39
chr12	57719598	57720598	+	LINC00680|u87|ENSG00000135506|ES	chr12	57720435	57720507	TARDBP|K562	72
chr12	57719598	57720598	+	LINC00680|u87|ENSG00000135506|ES	chr12	57720378	57720397	SMNDC1|K562	19
chr12	57719598	57720598	+	LINC00680|u87|ENSG00000135506|ES	chr12	57720102	57720136	YBX3|K562	34
chr12	57719598	57720598	+	LINC00680|u87|ENSG00000135506|ES	chr12	57720113	57720134	SRSF1|K562	21
chr12	57719598	57720598	+	LINC00680|u87|ENSG00000135506|ES	chr12	57720097	57720116	HLTF|K562	19
chr12	57719598	57720598	+	LINC00680|u87|ENSG00000135506|ES	chr12	57720328	57720395	XRN2|K562	67
chr12	57719598	57720598	+	LINC00680|u87|ENSG00000135506|ES	chr12	57720429	57720442	SUGP2|HepG2	13
chr12	57719598	57720598	+	LINC00680|u87|ENSG00000135506|ES	chr12	57720071	57720090	PRPF8|K562	19
chr12	57719598	57720598	+	LINC00680|u87|ENSG00000135506|ES	chr12	57720427	57720463	ZNF622|K562	36
chr12	57719598	57720598	+	LINC00680|u87|ENSG00000135506|ES	chr12	57720208	57720244	LSM11|K562	36
chr12	57719598	57720598	+	LINC00680|u87|ENSG00000135506|ES	chr12	57720408	57720428	METAP2|K562	20
chr12	57719598	57720598	+	LINC00680|u87|ENSG00000135506|ES	chr12	57720225	57720278	FXR1|K562	53
chr12	57719598	57720598	+	LINC00680|u87|ENSG00000135506|ES	chr12	57720228	57720232	DDX55|HepG2	4
chr12	57719598	57720598	+	LINC00680|u87|ENSG00000135506|ES	chr12	57720420	57720489	SND1|K562	69
chr12	57719598	57720598	+	LINC00680|u87|ENSG00000135506|ES	chr12	57720415	57720452	PTBP1|HepG2	37
chr12	57719598	57720598	+	LINC00680|u87|ENSG00000135506|ES	chr12	57720229	57720258	HLTF|K562	29
chr12	57719598	57720598	+	LINC00680|u87|ENSG00000135506|ES	chr12	57720514	57720519	EIF3H|HepG2	5
chr12	57719598	57720598	+	LINC00680|u87|ENSG00000135506|ES	chr12	57720510	57720518	UCHL5|K562	8
chr12	57719598	57720598	+	LINC00680|u87|ENSG00000135506|ES	chr12	57720464	57720493	EIF3D|HepG2	29
chr12	57719598	57720598	+	LINC00680|u87|ENSG00000135506|ES	chr12	57720420	57720502	TAF15|HepG2	82
chr12	57719598	57720598	+	LINC00680|u87|ENSG00000135506|ES	chr12	57720405	57720416	HNRNPA1|K562	11
chr12	57719598	57720598	+	LINC00680|u87|ENSG00000135506|ES	chr12	57720213	57720226	DDX3X|HepG2	13
chr12	57719598	57720598	+	LINC00680|u87|ENSG00000135506|ES	chr12	57720233	57720268	CSTF2T|K562	35
chr12	57719598	57720598	+	LINC00680|u87|ENSG00000135506|ES	chr12	57720224	57720258	FXR1|K562	34
chr12	57719598	57720598	+	LINC00680|u87|ENSG00000135506|ES	chr12	57720235	57720264	SAFB2|K562	29
chr12	57719598	57720598	+	LINC00680|u87|ENSG00000135506|ES	chr12	57720491	57720518	GRWD1|HepG2	27
chr12	57719598	57720598	+	LINC00680|u87|ENSG00000135506|ES	chr12	57720220	57720273	DDX6|K562	53
chr12	57719598	57720598	+	LINC00680|u87|ENSG00000135506|ES	chr12	57720517	57720519	RPS5|HepG2	2
chr12	57719598	57720598	+	LINC00680|u87|ENSG00000135506|ES	chr12	57720510	57720517	RPS3|K562	7
chr12	57719598	57720598	+	LINC00680|u87|ENSG00000135506|ES	chr12	57720427	57720452	TRA2A|HepG2	25
chr12	57719598	57720598	+	LINC00680|u87|ENSG00000135506|ES	chr12	57720433	57720478	FXR2|K562	45
chr12	57719598	57720598	+	LINC00680|u87|ENSG00000135506|ES	chr12	57720425	57720484	LSM11|K562	59
chr12	57719598	57720598	+	LINC00680|u87|ENSG00000135506|ES	chr12	57720392	57720457	EIF4A3|HeLa	65
chr12	57719598	57720598	+	LINC00680|u87|ENSG00000135506|ES	chr12	57720484	57720515	FAM120A|K562	31
chr12	57719598	57720598	+	LINC00680|u87|ENSG00000135506|ES	chr12	57720419	57720475	SAFB2|K562	56
chr12	57719598	57720598	+	LINC00680|u87|ENSG00000135506|ES	chr12	57720100	57720144	U2AF1|HepG2	44
chr12	57719598	57720598	+	LINC00680|u87|ENSG00000135506|ES	chr12	57720503	57720519	LARP4|HepG2	16
chr12	57719598	57720598	+	LINC00680|u87|ENSG00000135506|ES	chr12	57719955	57719989	HNRNPL|K562	34
chr12	57719598	57720598	+	LINC00680|u87|ENSG00000135506|ES	chr12	57720426	57720461	TAF15|HepG2	35
chr12	57719598	57720598	+	LINC00680|u87|ENSG00000135506|ES	chr12	57720470	57720503	PPIL4|K562	33
chr12	57719598	57720598	+	LINC00680|u87|ENSG00000135506|ES	chr12	57720429	57720483	TRA2A|K562	54
chr12	57719598	57720598	+	LINC00680|u87|ENSG00000135506|ES	chr12	57720448	57720477	DGCR8|HepG2	29
chr12	57719598	57720598	+	LINC00680|u87|ENSG00000135506|ES	chr12	57720320	57720408	SF3B4|HepG2	88
chr12	57719598	57720598	+	LINC00680|u87|ENSG00000135506|ES	chr12	57720426	57720471	FAM120A|HepG2	45
chr12	57719598	57720598	+	LINC00680|u87|ENSG00000135506|ES	chr12	57720405	57720406	XRN2|HepG2	1
chr12	57719598	57720598	+	LINC00680|u87|ENSG00000135506|ES	chr12	57720410	57720456	HNRNPA1|K562	46
chr12	57719598	57720598	+	LINC00680|u87|ENSG00000135506|ES	chr12	57720103	57720141	U2AF1|HepG2	38
chr12	57719598	57720598	+	LINC00680|u87|ENSG00000135506|ES	chr12	57720403	57720440	FASTKD2|K562	37
chr12	57719598	57720598	+	LINC00680|u87|ENSG00000135506|ES	chr12	57720220	57720260	LARP4|K562	40
chr12	57719598	57720598	+	LINC00680|u87|ENSG00000135506|ES	chr12	57720242	57720279	TAF15|K562	37
chr12	57719598	57720598	+	LINC00680|u87|ENSG00000135506|ES	chr12	57720405	57720414	QKI|HepG2	9
chr12	57719598	57720598	+	LINC00680|u87|ENSG00000135506|ES	chr12	57720222	57720256	TAF15|HepG2	34
chr12	57719598	57720598	+	LINC00680|u87|ENSG00000135506|ES	chr12	57720443	57720466	DDX3X|K562	23
chr12	57719598	57720598	+	LINC00680|u87|ENSG00000135506|ES	chr12	57720227	57720258	PPIG|HepG2	31
chr12	57719598	57720598	+	LINC00680|u87|ENSG00000135506|ES	chr12	57720230	57720262	KHDRBS1|K562	32
chr12	57719598	57720598	+	LINC00680|u87|ENSG00000135506|ES	chr12	57720248	57720265	PUS1|K562	17
chr12	57719598	57720598	+	LINC00680|u87|ENSG00000135506|ES	chr12	57720434	57720475	ZNF622|K562	41
chr12	57719598	57720598	+	LINC00680|u87|ENSG00000135506|ES	chr12	57720125	57720150	RPS3|HepG2	25
chr12	57719598	57720598	+	LINC00680|u87|ENSG00000135506|ES	chr12	57720469	57720487	GPKOW|K562	18
chr12	57719598	57720598	+	LINC00680|u87|ENSG00000135506|ES	chr12	57720426	57720456	LARP4|HepG2	30
chr12	57719598	57720598	+	LINC00680|u87|ENSG00000135506|ES	chr12	57720428	57720459	BUD13|K562	31
chr12	57719598	57720598	+	LINC00680|u87|ENSG00000135506|ES	chr12	57720428	57720449	ILF3|K562	21
chr12	57719598	57720598	+	LINC00680|u87|ENSG00000135506|ES	chr12	57719620	57719660	HNRNPL|K562	40
chr12	57719598	57720598	+	LINC00680|u87|ENSG00000135506|ES	chr12	57720413	57720446	UPF1|K562	33
chr12	57719598	57720598	+	LINC00680|u87|ENSG00000135506|ES	chr12	57720098	57720119	CSTF2T|K562	21
chr12	57719598	57720598	+	LINC00680|u87|ENSG00000135506|ES	chr12	57720405	57720416	IGF2BP1|K562	11
chr12	57719598	57720598	+	LINC00680|u87|ENSG00000135506|ES	chr12	57719892	57719917	XRN2|HepG2	25
chr12	57719598	57720598	+	LINC00680|u87|ENSG00000135506|ES	chr12	57720098	57720103	HNRNPU|K562	5
chr12	57719598	57720598	+	LINC00680|u87|ENSG00000135506|ES	chr12	57719708	57719737	HNRNPK|K562	29
chr12	57719598	57720598	+	LINC00680|u87|ENSG00000135506|ES	chr12	57720098	57720102	GEMIN5|K562	4
chr12	57719598	57720598	+	LINC00680|u87|ENSG00000135506|ES	chr12	57720446	57720487	TBRG4|K562	41
chr12	57719598	57720598	+	LINC00680|u87|ENSG00000135506|ES	chr12	57720235	57720254	BCCIP|HepG2	19
chr12	57719598	57720598	+	LINC00680|u87|ENSG00000135506|ES	chr12	57720229	57720248	AGGF1|HepG2	19
chr12	57719598	57720598	+	LINC00680|u87|ENSG00000135506|ES	chr12	57720425	57720458	RBM5|HepG2	33
chr12	57719598	57720598	+	LINC00680|u87|ENSG00000135506|ES	chr12	57720531	57720584	PRPF8|HepG2	53
chr12	57719598	57720598	+	LINC00680|u87|ENSG00000135506|ES	chr12	57720516	57720519	HLTF|K562	3
chr12	57719598	57720598	+	LINC00680|u87|ENSG00000135506|ES	chr12	57720104	57720153	SND1|HepG2	49
chr12	57719598	57720598	+	LINC00680|u87|ENSG00000135506|ES	chr12	57720423	57720497	SND1|HepG2	74
chr12	57719598	57720598	+	LINC00680|u87|ENSG00000135506|ES	chr12	57720416	57720450	HNRNPA1|K562	34
chr12	57719598	57720598	+	LINC00680|u87|ENSG00000135506|ES	chr12	57719906	57719937	SF3B1|K562	31
chr12	57719598	57720598	+	LINC00680|u87|ENSG00000135506|ES	chr12	57720103	57720138	DDX55|HepG2	35
chr12	57719598	57720598	+	LINC00680|u87|ENSG00000135506|ES	chr12	57720443	57720464	NPM1|K562	21
chr12	57719598	57720598	+	LINC00680|u87|ENSG00000135506|ES	chr12	57719937	57720009	HNRNPC|HepG2	72
chr12	57719598	57720598	+	LINC00680|u87|ENSG00000135506|ES	chr12	57720250	57720264	SAFB2|K562	14
chr12	57719598	57720598	+	LINC00680|u87|ENSG00000135506|ES	chr12	57720403	57720429	PUS1|K562	26
chr12	57719598	57720598	+	LINC00680|u87|ENSG00000135506|ES	chr12	57720227	57720264	GRSF1|HepG2	37
chr12	57719598	57720598	+	LINC00680|u87|ENSG00000135506|ES	chr12	57720420	57720436	RBM15|K562	16
chr12	57719598	57720598	+	LINC00680|u87|ENSG00000135506|ES	chr12	57720391	57720425	PRPF8|K562	34
chr12	57719598	57720598	+	LINC00680|u87|ENSG00000135506|ES	chr12	57720194	57720239	TBRG4|K562	45
chr12	57719598	57720598	+	LINC00680|u87|ENSG00000135506|ES	chr12	57720444	57720509	SRSF1|K562	65
chr12	57719598	57720598	+	LINC00680|u87|ENSG00000135506|ES	chr12	57720489	57720515	PTBP1|HepG2	26
chr12	57719598	57720598	+	LINC00680|u87|ENSG00000135506|ES	chr12	57720416	57720472	EIF4G2|K562	56
chr12	57719598	57720598	+	LINC00680|u87|ENSG00000135506|ES	chr12	57720427	57720487	HNRNPU|K562	60
chr12	57719598	57720598	+	LINC00680|u87|ENSG00000135506|ES	chr12	57719948	57719979	HNRNPL|K562	31
chr12	57719598	57720598	+	LINC00680|u87|ENSG00000135506|ES	chr12	57720356	57720406	SF3B4|K562	50
chr12	57719598	57720598	+	LINC00680|u87|ENSG00000135506|ES	chr12	57720220	57720261	UPF1|K562	41
chr12	57719598	57720598	+	LINC00680|u87|ENSG00000135506|ES	chr12	57720218	57720246	NOL12|HepG2	28
chr12	57719598	57720598	+	LINC00680|u87|ENSG00000135506|ES	chr12	57720223	57720271	NKRF|HepG2	48
chr12	57719598	57720598	+	LINC00680|u87|ENSG00000135506|ES	chr12	57720339	57720368	EFTUD2|K562	29
chr12	57719598	57720598	+	LINC00680|u87|ENSG00000135506|ES	chr12	57720344	57720394	EFTUD2|K562	50
chr12	57719598	57720598	+	LINC00680|u87|ENSG00000135506|ES	chr12	57720247	57720269	HNRNPA1|K562	22
chr12	57719598	57720598	+	LINC00680|u87|ENSG00000135506|ES	chr12	57720116	57720151	FMR1|K562	35
chr12	57719598	57720598	+	LINC00680|u87|ENSG00000135506|ES	chr12	57720405	57720478	GRSF1|HepG2	73
chr12	57719598	57720598	+	LINC00680|u87|ENSG00000135506|ES	chr12	57720222	57720260	SND1|K562	38
chr12	57719598	57720598	+	LINC00680|u87|ENSG00000135506|ES	chr12	57720219	57720264	GRSF1|HepG2	45
chr12	57719598	57720598	+	LINC00680|u87|ENSG00000135506|ES	chr12	57720468	57720478	CDC40|HepG2	10
chr12	57719598	57720598	+	LINC00680|u87|ENSG00000135506|ES	chr12	57720418	57720460	FAM120A|K562	42
chr12	57719598	57720598	+	LINC00680|u87|ENSG00000135506|ES	chr12	57720433	57720456	RBM22|HepG2	23
chr12	57719598	57720598	+	LINC00680|u87|ENSG00000135506|ES	chr12	57720170	57720179	RPS3|K562	9
chr12	57719598	57720598	+	LINC00680|u87|ENSG00000135506|ES	chr12	57720436	57720469	IGF2BP2|K562	33
chr12	57719598	57720598	+	LINC00680|u87|ENSG00000135506|ES	chr12	57720407	57720431	FTO|K562	24
chr12	57719598	57720598	+	LINC00680|u87|ENSG00000135506|ES	chr12	57720578	57720623	RBM22|K562	20
chr12	57719598	57720598	+	LINC00680|u87|ENSG00000135506|ES	chr12	57720405	57720407	CPSF6|K562	2
chr12	57719598	57720598	+	LINC00680|u87|ENSG00000135506|ES	chr12	57720444	57720475	FASTKD2|HepG2	31
chr12	57719598	57720598	+	LINC00680|u87|ENSG00000135506|ES	chr12	57720218	57720240	NOL12|HepG2	22
chr12	57719598	57720598	+	LINC00680|u87|ENSG00000135506|ES	chr12	57720238	57720250	LSM11|K562	12
chr12	57719598	57720598	+	LINC00680|u87|ENSG00000135506|ES	chr12	57720232	57720263	FTO|K562	31
chr12	57719598	57720598	+	LINC00680|u87|ENSG00000135506|ES	chr12	57720511	57720519	DDX6|K562	8
chr12	57719598	57720598	+	LINC00680|u87|ENSG00000135506|ES	chr12	57719896	57719904	SF3B4|HepG2	8
chr12	57719598	57720598	+	LINC00680|u87|ENSG00000135506|ES	chr12	57720430	57720477	RBFOX2|HepG2	47
chr12	57719598	57720598	+	LINC00680|u87|ENSG00000135506|ES	chr12	57719631	57719647	NOLC1|K562	16
chr12	57719598	57720598	+	LINC00680|u87|ENSG00000135506|ES	chr12	57720422	57720488	FXR1|K562	66
chr12	57719598	57720598	+	LINC00680|u87|ENSG00000135506|ES	chr12	57720244	57720268	BCCIP|HepG2	24
chr12	57719598	57720598	+	LINC00680|u87|ENSG00000135506|ES	chr12	57720436	57720479	UCHL5|HepG2	43
chr12	57719598	57720598	+	LINC00680|u87|ENSG00000135506|ES	chr12	57720452	57720473	FKBP4|HepG2	21
chr12	57719598	57720598	+	LINC00680|u87|ENSG00000135506|ES	chr12	57720222	57720258	SLTM|HepG2	36
chr12	57719598	57720598	+	LINC00680|u87|ENSG00000135506|ES	chr12	57720107	57720153	SND1|K562	46
chr12	57719598	57720598	+	LINC00680|u87|ENSG00000135506|ES	chr12	57720231	57720243	YBX3|K562	12
chr12	57719598	57720598	+	LINC00680|u87|ENSG00000135506|ES	chr12	57720214	57720271	FASTKD2|K562	57
chr12	57719598	57720598	+	LINC00680|u87|ENSG00000135506|ES	chr12	57720421	57720430	AKAP8L|K562	9
chr12	57719598	57720598	+	LINC00680|u87|ENSG00000135506|ES	chr12	57720017	57720027	RPS5|K562	10
chr12	57719598	57720598	+	LINC00680|u87|ENSG00000135506|ES	chr12	57720329	57720356	SRSF9|HepG2	27
chr12	57719598	57720598	+	LINC00680|u87|ENSG00000135506|ES	chr12	57720467	57720494	GNL3|K562	27
chr12	57719598	57720598	+	LINC00680|u87|ENSG00000135506|ES	chr12	57720225	57720279	SRSF1|HepG2	54
chr12	57719598	57720598	+	LINC00680|u87|ENSG00000135506|ES	chr12	57720424	57720472	DKC1|HepG2	48
chr12	57719598	57720598	+	LINC00680|u87|ENSG00000135506|ES	chr12	57720420	57720466	LSM11|HepG2	46
chr12	57719598	57720598	+	LINC00680|u87|ENSG00000135506|ES	chr12	57720417	57720445	U2AF2|HepG2	28
chr12	57719598	57720598	+	LINC00680|u87|ENSG00000135506|ES	chr12	57720426	57720491	SRSF1|HepG2	65
chr12	57719598	57720598	+	LINC00680|u87|ENSG00000135506|ES	chr12	57720515	57720519	NOLC1|HepG2	4
chr12	57719598	57720598	+	LINC00680|u87|ENSG00000135506|ES	chr12	57720222	57720267	HNRNPA1|HepG2	45
chr12	57719598	57720598	+	LINC00680|u87|ENSG00000135506|ES	chr12	57720085	57720117	LARP4|K562	32
chr12	57719598	57720598	+	LINC00680|u87|ENSG00000135506|ES	chr12	57720377	57720402	NCBP2|K562	25
chr12	57719598	57720598	+	LINC00680|u87|ENSG00000135506|ES	chr12	57720223	57720263	UPF1|K562	40
chr12	57719598	57720598	+	LINC00680|u87|ENSG00000135506|ES	chr12	57720237	57720262	UCHL5|K562	25
chr12	57719598	57720598	+	LINC00680|u87|ENSG00000135506|ES	chr12	57720410	57720427	RPS5|HepG2	17
chr12	57719598	57720598	+	LINC00680|u87|ENSG00000135506|ES	chr12	57720108	57720152	DDX42|K562	44
chr12	57719598	57720598	+	LINC00680|u87|ENSG00000135506|ES	chr12	57720340	57720401	EFTUD2|HepG2	61
chr12	57719598	57720598	+	LINC00680|u87|ENSG00000135506|ES	chr12	57720230	57720270	HNRNPA1|HepG2	40
chr12	57719598	57720598	+	LINC00680|u87|ENSG00000135506|ES	chr12	57720269	57720293	DDX42|K562	24
chr12	57719598	57720598	+	LINC00680|u87|ENSG00000135506|ES	chr12	57720237	57720249	XRN2|HepG2	12
chr12	57719598	57720598	+	LINC00680|u87|ENSG00000135506|ES	chr12	57720125	57720164	HNRNPM|K562	39
chr12	57719598	57720598	+	LINC00680|u87|ENSG00000135506|ES	chr12	57720423	57720458	YWHAG|K562	35
chr12	57719598	57720598	+	LINC00680|u87|ENSG00000135506|ES	chr12	57720427	57720485	XRN2|K562	58
chr12	57719598	57720598	+	LINC00680|u87|ENSG00000135506|ES	chr12	57720225	57720263	FAM120A|HepG2	38
chr12	57719598	57720598	+	LINC00680|u87|ENSG00000135506|ES	chr12	57720418	57720466	RBFOX2|K562	48
chr12	57719598	57720598	+	LINC00680|u87|ENSG00000135506|ES	chr12	57720030	57720058	RBFOX2|K562	28
chr12	57719598	57720598	+	LINC00680|u87|ENSG00000135506|ES	chr12	57720429	57720477	SRSF1|HepG2	48
chr12	57719598	57720598	+	LINC00680|u87|ENSG00000135506|ES	chr12	57719880	57719949	HNRNPA1|K562	69
chr12	57719598	57720598	+	LINC00680|u87|ENSG00000135506|ES	chr12	57720503	57720518	UCHL5|HepG2	15
chr12	57719598	57720598	+	LINC00680|u87|ENSG00000135506|ES	chr12	57720425	57720473	GRWD1|HepG2	48
chr12	57719598	57720598	+	LINC00680|u87|ENSG00000135506|ES	chr12	57720426	57720473	SRSF7|K562	47
chr12	57719598	57720598	+	LINC00680|u87|ENSG00000135506|ES	chr12	57720427	57720472	U2AF1|K562	45
chr12	57719598	57720598	+	LINC00680|u87|ENSG00000135506|ES	chr12	57720434	57720475	GNL3|K562	41
chr12	57719598	57720598	+	LINC00680|u87|ENSG00000135506|ES	chr12	57720410	57720459	RBM5|HepG2	49
chr12	57719598	57720598	+	LINC00680|u87|ENSG00000135506|ES	chr12	57720438	57720448	NCBP2|HepG2	10
chr12	57719598	57720598	+	LINC00680|u87|ENSG00000135506|ES	chr12	57720413	57720476	XRN2|K562	63
chr12	57719598	57720598	+	LINC00680|u87|ENSG00000135506|ES	chr12	57720243	57720248	EIF4G2|K562	5
chr12	57719598	57720598	+	LINC00680|u87|ENSG00000135506|ES	chr12	57720160	57720168	TBRG4|HepG2	8
chr12	57719598	57720598	+	LINC00680|u87|ENSG00000135506|ES	chr12	57720221	57720249	HNRNPL|K562	28
chr12	57719598	57720598	+	LINC00680|u87|ENSG00000135506|ES	chr12	57720426	57720471	UCHL5|K562	45
chr12	57719598	57720598	+	LINC00680|u87|ENSG00000135506|ES	chr12	57720238	57720253	RPS3|HepG2	15
chr12	57719598	57720598	+	LINC00680|u87|ENSG00000135506|ES	chr12	57720517	57720519	SRSF9|HepG2	2
chr12	57719598	57720598	+	LINC00680|u87|ENSG00000135506|ES	chr12	57720427	57720441	YBX3|K562	14
chr12	57719598	57720598	+	LINC00680|u87|ENSG00000135506|ES	chr12	57720405	57720412	GPKOW|K562	7
chr12	57719598	57720598	+	LINC00680|u87|ENSG00000135506|ES	chr12	57720246	57720259	PPIL4|K562	13
chr12	57719598	57720598	+	LINC00680|u87|ENSG00000135506|ES	chr12	57720436	57720496	HNRNPUL1|HepG2	60
chr12	57719598	57720598	+	LINC00680|u87|ENSG00000135506|ES	chr12	57720456	57720483	NOL12|HepG2	27
chr12	57719598	57720598	+	LINC00680|u87|ENSG00000135506|ES	chr12	57720392	57720457	FIP1L1|HEK293	65
chr12	57719598	57720598	+	LINC00680|u87|ENSG00000135506|ES	chr12	57720420	57720453	YWHAG|K562	33
chr12	57719598	57720598	+	LINC00680|u87|ENSG00000135506|ES	chr12	57720454	57720460	HNRNPC|HepG2	6
chr12	57719598	57720598	+	LINC00680|u87|ENSG00000135506|ES	chr12	57720240	57720259	HNRNPL|K562	19
chr12	57719598	57720598	+	LINC00680|u87|ENSG00000135506|ES	chr12	57720444	57720462	FMR1|K562	18
chr12	57719598	57720598	+	LINC00680|u87|ENSG00000135506|ES	chr12	57720411	57720442	DHX30|HepG2	31
chr12	57719598	57720598	+	LINC00680|u87|ENSG00000135506|ES	chr12	57720435	57720465	PRPF8|HepG2	30
chr12	57719598	57720598	+	LINC00680|u87|ENSG00000135506|ES	chr12	57720213	57720247	FMR1|K562	34
chr12	57719598	57720598	+	LINC00680|u87|ENSG00000135506|ES	chr12	57720405	57720409	FAM120A|HepG2	4
chr12	57719598	57720598	+	LINC00680|u87|ENSG00000135506|ES	chr12	57720439	57720510	DDX55|K562	71
chr12	57719598	57720598	+	LINC00680|u87|ENSG00000135506|ES	chr12	57720329	57720393	XRN2|HepG2	64
chr12	57719598	57720598	+	LINC00680|u87|ENSG00000135506|ES	chr12	57720452	57720474	SMNDC1|K562	22
chr12	57719598	57720598	+	LINC00680|u87|ENSG00000135506|ES	chr12	57719629	57719666	EFTUD2|K562	37
chr12	57719598	57720598	+	LINC00680|u87|ENSG00000135506|ES	chr12	57720218	57720237	GTF2F1|K562	19
chr12	57719598	57720598	+	LINC00680|u87|ENSG00000135506|ES	chr12	57720265	57720281	PTBP1|HepG2	16
chr12	57719598	57720598	+	LINC00680|u87|ENSG00000135506|ES	chr12	57720508	57720516	PPIG|HepG2	8
chr12	57719598	57720598	+	LINC00680|u87|ENSG00000135506|ES	chr12	57720245	57720296	SF3B4|HepG2	51
chr12	57719598	57720598	+	LINC00680|u87|ENSG00000135506|ES	chr12	57720116	57720148	RPS3|K562	32
chr12	57719598	57720598	+	LINC00680|u87|ENSG00000135506|ES	chr12	57720424	57720466	PPIG|HepG2	42
chr12	57719598	57720598	+	LINC00680|u87|ENSG00000135506|ES	chr12	57720454	57720488	BCCIP|HepG2	34
chr12	57719598	57720598	+	LINC00680|u87|ENSG00000135506|ES	chr12	57720444	57720496	QKI|HepG2	52
chr12	57719598	57720598	+	LINC00680|u87|ENSG00000135506|ES	chr12	57720231	57720270	CPSF6|K562	39
chr12	57719598	57720598	+	LINC00680|u87|ENSG00000135506|ES	chr12	57720412	57720444	DROSHA|K562	32
chr12	57719598	57720598	+	LINC00680|u87|ENSG00000135506|ES	chr12	57719905	57719935	PTBP1|K562	30
chr12	57719598	57720598	+	LINC00680|u87|ENSG00000135506|ES	chr12	57720416	57720455	DDX6|K562	39
chr12	57719598	57720598	+	LINC00680|u87|ENSG00000135506|ES	chr12	57720233	57720263	AGGF1|HepG2	30
chr12	57719598	57720598	+	LINC00680|u87|ENSG00000135506|ES	chr12	57720096	57720103	FASTKD2|HepG2	7
chr12	57719598	57720598	+	LINC00680|u87|ENSG00000135506|ES	chr12	57719630	57719667	RPS5|K562	37
chr12	57719598	57720598	+	LINC00680|u87|ENSG00000135506|ES	chr12	57719938	57719982	HNRNPC|HepG2	44
chr12	57719598	57720598	+	LINC00680|u87|ENSG00000135506|ES	chr12	57720031	57720043	SMNDC1|K562	12
chr12	57719598	57720598	+	LINC00680|u87|ENSG00000135506|ES	chr12	57720232	57720274	TBRG4|K562	42
chr12	57719598	57720598	+	LINC00680|u87|ENSG00000135506|ES	chr12	57720484	57720519	CSTF2|HepG2	35
chr12	57719598	57720598	+	LINC00680|u87|ENSG00000135506|ES	chr12	57720455	57720478	MTPAP|K562	23
chr12	57719598	57720598	+	LINC00680|u87|ENSG00000135506|ES	chr12	57720230	57720265	HNRNPA1|K562	35
chr12	57719598	57720598	+	LINC00680|u87|ENSG00000135506|ES	chr12	57720429	57720460	ILF3|HepG2	31
chr12	57719598	57720598	+	LINC00680|u87|ENSG00000135506|ES	chr12	57720237	57720256	IGF2BP3|HepG2	19
chr12	57719598	57720598	+	LINC00680|u87|ENSG00000135506|ES	chr12	57720107	57720137	QKI|HepG2	30
chr12	57719598	57720598	+	LINC00680|u87|ENSG00000135506|ES	chr12	57720426	57720480	SMNDC1|HepG2	54
chr12	57719598	57720598	+	LINC00680|u87|ENSG00000135506|ES	chr12	57720446	57720466	RPS5|K562	20
chr12	57719598	57720598	+	LINC00680|u87|ENSG00000135506|ES	chr12	57720405	57720442	TBRG4|K562	37
chr12	57719598	57720598	+	LINC00680|u87|ENSG00000135506|ES	chr12	57720339	57720361	XRN2|HepG2	22
chr12	57719598	57720598	+	LINC00680|u87|ENSG00000135506|ES	chr12	57719885	57719914	DDX42|K562	29
chr12	57719598	57720598	+	LINC00680|u87|ENSG00000135506|ES	chr12	57720420	57720469	LARP4|HepG2	49
chr12	57719598	57720598	+	LINC00680|u87|ENSG00000135506|ES	chr12	57720446	57720493	RBFOX2|K562	47
chr12	57719598	57720598	+	LINC00680|u87|ENSG00000135506|ES	chr12	57720109	57720124	NCBP2|HepG2	15
chr12	57719598	57720598	+	LINC00680|u87|ENSG00000135506|ES	chr12	57720238	57720271	SRSF7|HepG2	33
chr12	57719598	57720598	+	LINC00680|u87|ENSG00000135506|ES	chr12	57720311	57720342	TAF15|K562	31
chr12	57719598	57720598	+	LINC00680|u87|ENSG00000135506|ES	chr12	57720290	57720323	EIF4G2|K562	33
chr12	57719598	57720598	+	LINC00680|u87|ENSG00000135506|ES	chr12	57720403	57720425	EFTUD2|K562	22
chr12	57719598	57720598	+	LINC00680|u87|ENSG00000135506|ES	chr12	57720510	57720518	SND1|HepG2	8
chr12	57719598	57720598	+	LINC00680|u87|ENSG00000135506|ES	chr12	57720233	57720237	FASTKD2|HepG2	4
chr12	57719598	57720598	+	LINC00680|u87|ENSG00000135506|ES	chr12	57720425	57720472	BUD13|K562	47
chr12	57719598	57720598	+	LINC00680|u87|ENSG00000135506|ES	chr12	57720434	57720454	BUD13|HepG2	20
chr12	57719598	57720598	+	LINC00680|u87|ENSG00000135506|ES	chr12	57720229	57720254	SRSF7|HepG2	25
chr12	57719598	57720598	+	LINC00680|u87|ENSG00000135506|ES	chr12	57720420	57720477	LSM11|HepG2	57
chr12	57719598	57720598	+	LINC00680|u87|ENSG00000135506|ES	chr12	57720490	57720516	SND1|K562	26
chr12	57719598	57720598	+	LINC00680|u87|ENSG00000135506|ES	chr12	57720432	57720468	TIA1|K562	36
chr12	57719598	57720598	+	LINC00680|u87|ENSG00000135506|ES	chr12	57720489	57720518	SND1|K562	29
chr12	57719598	57720598	+	LINC00680|u87|ENSG00000135506|ES	chr12	57720229	57720267	GPKOW|K562	38
chr12	57719598	57720598	+	LINC00680|u87|ENSG00000135506|ES	chr12	57719643	57719667	KHDRBS1|K562	24
chr12	57719598	57720598	+	LINC00680|u87|ENSG00000135506|ES	chr12	57720423	57720473	FAM120A|HepG2	50
chr12	57719598	57720598	+	LINC00680|u87|ENSG00000135506|ES	chr12	57720108	57720144	U2AF2|HepG2	36
chr12	57719598	57720598	+	LINC00680|u87|ENSG00000135506|ES	chr12	57720437	57720475	NKRF|HepG2	38
chr12	57719598	57720598	+	LINC00680|u87|ENSG00000135506|ES	chr12	57720421	57720450	DDX24|K562	29
chr12	57719598	57720598	+	LINC00680|u87|ENSG00000135506|ES	chr12	57720463	57720498	DDX59|HepG2	35
chr12	57719598	57720598	+	LINC00680|u87|ENSG00000135506|ES	chr12	57720150	57720174	GEMIN5|K562	24
chr12	57719598	57720598	+	LINC00680|u87|ENSG00000135506|ES	chr12	57720418	57720469	MTPAP|K562	51
chr12	57719598	57720598	+	LINC00680|u87|ENSG00000135506|ES	chr12	57720430	57720473	RBM15|HepG2	43
chr12	57719598	57720598	+	LINC00680|u87|ENSG00000135506|ES	chr12	57720424	57720467	CSTF2|HepG2	43
chr12	57719598	57720598	+	LINC00680|u87|ENSG00000135506|ES	chr12	57720104	57720112	IGF2BP2|K562	8
chr12	57719598	57720598	+	LINC00680|u87|ENSG00000135506|ES	chr12	57720462	57720494	XPO5|HepG2	32
chr12	57719598	57720598	+	LINC00680|u87|ENSG00000135506|ES	chr12	57720227	57720264	QKI|HepG2	37
chr12	57719598	57720598	+	LINC00680|u87|ENSG00000135506|ES	chr12	57720331	57720358	NOLC1|K562	27
chr12	57719598	57720598	+	LINC00680|u87|ENSG00000135506|ES	chr12	57720099	57720149	SND1|HepG2	50
chr12	57719598	57720598	+	LINC00680|u87|ENSG00000135506|ES	chr12	57720248	57720256	XRCC6|K562	8
chr12	57719598	57720598	+	LINC00680|u87|ENSG00000135506|ES	chr12	57719807	57719819	SMNDC1|HepG2	12
chr12	57719598	57720598	+	LINC00680|u87|ENSG00000135506|ES	chr12	57720225	57720250	PTBP1|HepG2	25
chr12	57719598	57720598	+	LINC00680|u87|ENSG00000135506|ES	chr12	57720117	57720138	IGF2BP1|HepG2	21
chr12	57719598	57720598	+	LINC00680|u87|ENSG00000135506|ES	chr12	57720431	57720461	TAF15|K562	30
chr12	57719598	57720598	+	LINC00680|u87|ENSG00000135506|ES	chr12	57720420	57720467	HNRNPA1|HepG2	47
chr12	57719598	57720598	+	LINC00680|u87|ENSG00000135506|ES	chr12	57720244	57720255	DDX6|HepG2	11
chr12	57719598	57720598	+	LINC00680|u87|ENSG00000135506|ES	chr12	57720027	57720061	RPS5|K562	34
chr12	57719598	57720598	+	LINC00680|u87|ENSG00000135506|ES	chr12	57720447	57720468	LSM11|K562	21
chr12	57719598	57720598	+	LINC00680|u87|ENSG00000135506|ES	chr12	57720241	57720255	RPS5|HepG2	14
chr12	57719598	57720598	+	LINC00680|u87|ENSG00000135506|ES	chr12	57720419	57720476	LIN28B|HepG2	57
chr12	57719598	57720598	+	LINC00680|u87|ENSG00000135506|ES	chr12	57720437	57720462	EFTUD2|HepG2	25
chr12	57719598	57720598	+	LINC00680|u87|ENSG00000135506|ES	chr12	57720324	57720384	RBM5|HepG2	60
chr12	57719598	57720598	+	LINC00680|u87|ENSG00000135506|ES	chr12	57720416	57720495	CSTF2T|K562	79
chr12	57719598	57720598	+	LINC00680|u87|ENSG00000135506|ES	chr12	57720243	57720253	RPS3|K562	10
chr12	57719598	57720598	+	LINC00680|u87|ENSG00000135506|ES	chr12	57720231	57720258	SND1|HepG2	27
chr12	57719598	57720598	+	LINC00680|u87|ENSG00000135506|ES	chr12	57720427	57720498	GTF2F1|HepG2	71
chr12	57719598	57720598	+	LINC00680|u87|ENSG00000135506|ES	chr12	57720234	57720254	SUGP2|HepG2	20
chr12	57719598	57720598	+	LINC00680|u87|ENSG00000135506|ES	chr12	57720442	57720459	GTF2F1|HepG2	17
chr12	57719598	57720598	+	LINC00680|u87|ENSG00000135506|ES	chr12	57720437	57720473	PPIG|HepG2	36
chr12	57719598	57720598	+	LINC00680|u87|ENSG00000135506|ES	chr12	57720238	57720249	IGF2BP1|HepG2	11
chr12	57719598	57720598	+	LINC00680|u87|ENSG00000135506|ES	chr12	57720440	57720454	XRCC6|K562	14
chr12	57719598	57720598	+	LINC00680|u87|ENSG00000135506|ES	chr12	57720341	57720350	AGGF1|HepG2	9
chr12	57719598	57720598	+	LINC00680|u87|ENSG00000135506|ES	chr12	57720241	57720272	RBM15|K562	31
chr12	57719598	57720598	+	LINC00680|u87|ENSG00000135506|ES	chr12	57720507	57720520	HNRNPK|K562	13
chr12	57719598	57720598	+	LINC00680|u87|ENSG00000135506|ES	chr12	57720405	57720482	GRSF1|HepG2	77
chr12	57719598	57720598	+	LINC00680|u87|ENSG00000135506|ES	chr12	57720091	57720129	SAFB2|K562	38
chr12	57719598	57720598	+	LINC00680|u87|ENSG00000135506|ES	chr12	57720111	57720152	IGF2BP3|HepG2	41
chr12	57719598	57720598	+	LINC00680|u87|ENSG00000135506|ES	chr12	57720097	57720136	YBX3|K562	39
chr12	57719598	57720598	+	LINC00680|u87|ENSG00000135506|ES	chr12	57720235	57720253	NKRF|HepG2	18
chr12	57719598	57720598	+	LINC00680|u87|ENSG00000135506|ES	chr12	57720415	57720482	HNRNPA1|HepG2	67
chr12	57719598	57720598	+	LINC00680|u87|ENSG00000135506|ES	chr12	57720435	57720464	TIA1|K562	29
chr12	57719598	57720598	+	LINC00680|u87|ENSG00000135506|ES	chr12	57720106	57720124	LSM11|HepG2	18
chr12	57719598	57720598	+	LINC00680|u87|ENSG00000135506|ES	chr12	57720237	57720293	PRPF8|HepG2	56
chr12	57719598	57720598	+	LINC00680|u87|ENSG00000135506|ES	chr12	57720232	57720253	SND1|HepG2	21
chr12	57719598	57720598	+	LINC00680|u87|ENSG00000135506|ES	chr12	57720428	57720474	ZRANB2|K562	46
chr12	57719598	57720598	+	LINC00680|u87|ENSG00000135506|ES	chr12	57720220	57720258	SF3A3|HepG2	38
chr12	57719598	57720598	+	LINC00680|u87|ENSG00000135506|ES	chr12	57720513	57720517	FMR1|K562	4
chr12	57719598	57720598	+	LINC00680|u87|ENSG00000135506|ES	chr12	57720236	57720252	TRA2A|HepG2	16
chr12	57719598	57720598	+	LINC00680|u87|ENSG00000135506|ES	chr12	57720107	57720153	SRSF1|HepG2	46
chr12	57719598	57720598	+	LINC00680|u87|ENSG00000135506|ES	chr12	57720240	57720264	DDX55|K562	24
chr12	57719598	57720598	+	LINC00680|u87|ENSG00000135506|ES	chr12	57720512	57720513	DDX6|HepG2	1
chr12	57719598	57720598	+	LINC00680|u87|ENSG00000135506|ES	chr12	57720431	57720508	FXR1|K562	77
chr12	57719598	57720598	+	LINC00680|u87|ENSG00000135506|ES	chr12	57720405	57720419	HNRNPUL1|K562	14
chr12	57719598	57720598	+	LINC00680|u87|ENSG00000135506|ES	chr12	57720405	57720415	HNRNPU|K562	10
chr12	57719598	57720598	+	LINC00680|u87|ENSG00000135506|ES	chr12	57720208	57720258	FAM120A|HepG2	50
chr12	57719598	57720598	+	LINC00680|u87|ENSG00000135506|ES	chr12	57720119	57720166	HNRNPK|HepG2	47
chr12	57719598	57720598	+	LINC00680|u87|ENSG00000135506|ES	chr12	57720432	57720449	CSTF2T|K562	17
chr12	57719598	57720598	+	LINC00680|u87|ENSG00000135506|ES	chr12	57720424	57720455	NCBP2|K562	31
chr12	57719598	57720598	+	LINC00680|u87|ENSG00000135506|ES	chr12	57720347	57720405	SF3B4|K562	58
chr12	57719598	57720598	+	LINC00680|u87|ENSG00000135506|ES	chr12	57720232	57720263	FAM120A|K562	31
chr12	57719598	57720598	+	LINC00680|u87|ENSG00000135506|ES	chr12	57720422	57720468	U2AF1|HepG2	46
chr12	57719598	57720598	+	LINC00680|u87|ENSG00000135506|ES	chr12	57720422	57720495	SND1|HepG2	73
chr12	57719598	57720598	+	LINC00680|u87|ENSG00000135506|ES	chr12	57720133	57720153	SRSF7|HepG2	20
chr12	57719598	57720598	+	LINC00680|u87|ENSG00000135506|ES	chr12	57720428	57720482	EIF3H|HepG2	54
chr12	57719598	57720598	+	LINC00680|u87|ENSG00000135506|ES	chr12	57720228	57720276	RBFOX2|HepG2	48
chr12	57719598	57720598	+	LINC00680|u87|ENSG00000135506|ES	chr12	57720161	57720197	LARP7|HepG2	36
chr12	57719598	57720598	+	LINC00680|u87|ENSG00000135506|ES	chr12	57720425	57720467	FASTKD2|HepG2	42
chr12	57719598	57720598	+	LINC00680|u87|ENSG00000135506|ES	chr12	57720429	57720458	XRN2|HepG2	29
chr12	57719598	57720598	+	LINC00680|u87|ENSG00000135506|ES	chr12	57720458	57720470	IGF2BP1|K562	12
chr12	57719598	57720598	+	LINC00680|u87|ENSG00000135506|ES	chr12	57720224	57720262	FXR2|K562	38
chr12	57719598	57720598	+	LINC00680|u87|ENSG00000135506|ES	chr12	57720102	57720155	SND1|K562	53
chr12	57719598	57720598	+	LINC00680|u87|ENSG00000135506|ES	chr12	57720220	57720275	SF3B4|HepG2	55
chr12	57719598	57720598	+	LINC00680|u87|ENSG00000135506|ES	chr12	57720168	57720194	TBRG4|HepG2	26
chr12	57719598	57720598	+	LINC00680|u87|ENSG00000135506|ES	chr12	57720228	57720253	U2AF1|HepG2	25
chr12	57719598	57720598	+	LINC00680|u87|ENSG00000135506|ES	chr12	57720222	57720261	IGF2BP2|K562	39
chr12	57719598	57720598	+	LINC00680|u87|ENSG00000135506|ES	chr12	57720234	57720247	SMNDC1|K562	13
chr12	57719598	57720598	+	LINC00680|u87|ENSG00000135506|ES	chr12	57720245	57720253	SND1|K562	8
chr12	57719598	57720598	+	LINC00680|u87|ENSG00000135506|ES	chr12	57720413	57720485	SRSF9|HepG2	72
chr12	57719598	57720598	+	LINC00680|u87|ENSG00000135506|ES	chr12	57720513	57720518	SND1|HepG2	5
chr12	57719598	57720598	+	LINC00680|u87|ENSG00000135506|ES	chr12	57720226	57720260	NOLC1|K562	34
chr12	57719598	57720598	+	LINC00680|u87|ENSG00000135506|ES	chr12	57720510	57720519	LSM11|HepG2	9
chr12	57719598	57720598	+	LINC00680|u87|ENSG00000135506|ES	chr12	57720317	57720391	SF3B4|HepG2	74
chr12	57719598	57720598	+	LINC00680|u87|ENSG00000135506|ES	chr12	57720431	57720479	HNRNPU|HepG2	48
chr12	57719598	57720598	+	LINC00680|u87|ENSG00000135506|ES	chr12	57720422	57720471	BUD13|HepG2	49
chr12	57719598	57720598	+	LINC00680|u87|ENSG00000135506|ES	chr12	57720330	57720361	LSM11|HepG2	31
chr12	57719598	57720598	+	LINC00680|u87|ENSG00000135506|ES	chr12	57720424	57720471	SLTM|HepG2	47
chr12	57719598	57720598	+	LINC00680|u87|ENSG00000135506|ES	chr12	57720496	57720518	GRWD1|HepG2	22
chr12	57719598	57720598	+	LINC00680|u87|ENSG00000135506|ES	chr12	57720098	57720127	NCBP2|K562	29
chr12	57719598	57720598	+	LINC00680|u87|ENSG00000135506|ES	chr12	57720409	57720472	SND1|K562	63
chr12	57719598	57720598	+	LINC00680|u87|ENSG00000135506|ES	chr12	57720351	57720356	CDC40|HepG2	5
chr12	57719598	57720598	+	LINC00680|u87|ENSG00000135506|ES	chr12	57720413	57720431	PTBP1|HepG2	18
chr12	57719598	57720598	+	LINC00680|u87|ENSG00000135506|ES	chr12	57720354	57720381	RBM5|HepG2	27
chr12	57719598	57720598	+	LINC00680|u87|ENSG00000135506|ES	chr12	57720138	57720167	SLTM|K562	29
chr12	57719598	57720598	+	LINC00680|u87|ENSG00000135506|ES	chr12	57720098	57720102	CSTF2|HepG2	4
chr12	57719598	57720598	+	LINC00680|u87|ENSG00000135506|ES	chr12	57720498	57720519	CSTF2|HepG2	21
chr12	57719598	57720598	+	LINC00680|u87|ENSG00000135506|ES	chr12	57720426	57720469	AGGF1|HepG2	43
chr12	57719598	57720598	+	LINC00680|u87|ENSG00000135506|ES	chr12	57720497	57720519	HLTF|K562	22
chr12	57719598	57720598	+	LINC00680|u87|ENSG00000135506|ES	chr12	57720424	57720462	GRWD1|HepG2	38
chr12	57719598	57720598	+	LINC00680|u87|ENSG00000135506|ES	chr12	57720236	57720268	EFTUD2|K562	32
chr12	57719598	57720598	+	LINC00680|u87|ENSG00000135506|ES	chr12	57720244	57720289	EFTUD2|HepG2	45
chr12	57719598	57720598	+	LINC00680|u87|ENSG00000135506|ES	chr12	57720234	57720265	EFTUD2|K562	31
chr12	57719598	57720598	+	LINC00680|u87|ENSG00000135506|ES	chr12	57720241	57720299	SRSF1|HepG2	58
chr12	57719598	57720598	+	LINC00680|u87|ENSG00000135506|ES	chr12	57720230	57720259	POLR2G|HepG2	29
chr12	57719598	57720598	+	LINC00680|u87|ENSG00000135506|ES	chr12	57720423	57720481	SRSF9|HepG2	58
chr12	57719598	57720598	+	LINC00680|u87|ENSG00000135506|ES	chr12	57720226	57720259	SUB1|HepG2	33
chr12	57719598	57720598	+	LINC00680|u87|ENSG00000135506|ES	chr12	57720239	57720267	UCHL5|K562	28
chr12	57719598	57720598	+	LINC00680|u87|ENSG00000135506|ES	chr12	57720443	57720468	DGCR8|K562	25
chr12	57719598	57720598	+	LINC00680|u87|ENSG00000135506|ES	chr12	57720058	57720092	XPO5|HepG2	34
chr16	29804614	29805614	+	LINC00680|u87|ENSG00000079616|ES	chr16	29804776	29804866	SUPV3L1|HepG2	90
chr16	29804614	29805614	+	LINC00680|u87|ENSG00000079616|ES	chr16	29804802	29804873	PUS1|K562	71
chr16	29804614	29805614	+	LINC00680|u87|ENSG00000079616|ES	chr16	29804811	29804859	DGCR8|HEK293T	48
chr16	29804614	29805614	+	LINC00680|u87|ENSG00000079616|ES	chr16	29804866	29804884	RBM22|HepG2	18
chr16	29804614	29805614	+	LINC00680|u87|ENSG00000079616|ES	chr16	29804678	29804752	LSM11|HepG2	74
chr16	29804614	29805614	+	LINC00680|u87|ENSG00000079616|ES	chr16	29804763	29804794	AARS|K562	31
chr16	29804614	29805614	+	LINC00680|u87|ENSG00000079616|ES	chr16	29804791	29804845	SF3B4|K562	54
chr16	29804614	29805614	+	LINC00680|u87|ENSG00000079616|ES	chr16	29804800	29804846	RBM5|HepG2	46
chr16	29804614	29805614	+	LINC00680|u87|ENSG00000079616|ES	chr16	29804918	29804976	SRSF7|K562	58
chr16	29804614	29805614	+	LINC00680|u87|ENSG00000079616|ES	chr16	29804876	29804911	SMNDC1|HepG2	35
chr16	29804614	29805614	+	LINC00680|u87|ENSG00000079616|ES	chr16	29804915	29804972	LSM11|HepG2	57
chr16	29804614	29805614	+	LINC00680|u87|ENSG00000079616|ES	chr16	29804706	29804746	PTBP1|HepG2	40
chr16	29804614	29805614	+	LINC00680|u87|ENSG00000079616|ES	chr16	29804942	29804969	CSTF2T|HepG2	27
chr16	29804614	29805614	+	LINC00680|u87|ENSG00000079616|ES	chr16	29804806	29804875	UCHL5|HepG2	69
chr16	29804614	29805614	+	LINC00680|u87|ENSG00000079616|ES	chr16	29804712	29804757	TAF15|K562	45
chr16	29804614	29805614	+	LINC00680|u87|ENSG00000079616|ES	chr16	29804734	29804747	GPKOW|K562	13
chr16	29804614	29805614	+	LINC00680|u87|ENSG00000079616|ES	chr16	29804786	29804840	SUPV3L1|HepG2	54
chr16	29804614	29805614	+	LINC00680|u87|ENSG00000079616|ES	chr16	29804948	29804960	TRA2A|K562	12
chr16	29804614	29805614	+	LINC00680|u87|ENSG00000079616|ES	chr16	29804800	29804849	LSM11|K562	49
chr16	29804614	29805614	+	LINC00680|u87|ENSG00000079616|ES	chr16	29804932	29804941	HNRNPUL1|K562	9
chr16	29804614	29805614	+	LINC00680|u87|ENSG00000079616|ES	chr16	29804797	29804825	GTF2F1|HepG2	28
chr16	29804614	29805614	+	LINC00680|u87|ENSG00000079616|ES	chr16	29804801	29804867	FAM120A|HepG2	66
chr16	29804614	29805614	+	LINC00680|u87|ENSG00000079616|ES	chr16	29804940	29804969	HLTF|K562	29
chr16	29804614	29805614	+	LINC00680|u87|ENSG00000079616|ES	chr16	29804806	29804859	XRCC6|K562	53
chr16	29804614	29805614	+	LINC00680|u87|ENSG00000079616|ES	chr16	29804778	29804809	LSM11|HepG2	31
chr16	29804614	29805614	+	LINC00680|u87|ENSG00000079616|ES	chr16	29804804	29804834	NCBP2|K562	30
chr16	29804614	29805614	+	LINC00680|u87|ENSG00000079616|ES	chr16	29804712	29804743	LARP4|K562	31
chr16	29804614	29805614	+	LINC00680|u87|ENSG00000079616|ES	chr16	29804702	29804745	U2AF1|K562	43
chr16	29804614	29805614	+	LINC00680|u87|ENSG00000079616|ES	chr16	29804810	29804890	UCHL5|HepG2	80
chr16	29804614	29805614	+	LINC00680|u87|ENSG00000079616|ES	chr16	29804752	29804790	LIN28B|K562	38
chr16	29804614	29805614	+	LINC00680|u87|ENSG00000079616|ES	chr16	29804968	29805020	RBM22|HepG2	52
chr16	29804614	29805614	+	LINC00680|u87|ENSG00000079616|ES	chr16	29804802	29804880	MTPAP|K562	78
chr16	29804614	29805614	+	LINC00680|u87|ENSG00000079616|ES	chr16	29804706	29804753	UCHL5|K562	47
chr16	29804614	29805614	+	LINC00680|u87|ENSG00000079616|ES	chr16	29804700	29804756	BUD13|K562	56
chr16	29804614	29805614	+	LINC00680|u87|ENSG00000079616|ES	chr16	29804873	29804905	SRSF7|HepG2	32
chr16	29804614	29805614	+	LINC00680|u87|ENSG00000079616|ES	chr16	29804745	29804791	LIN28B|K562	46
chr16	29804614	29805614	+	LINC00680|u87|ENSG00000079616|ES	chr16	29804812	29804883	EIF4G2|K562	71
chr16	29804614	29805614	+	LINC00680|u87|ENSG00000079616|ES	chr16	29804640	29804718	QKI|HepG2	78
chr16	29804614	29805614	+	LINC00680|u87|ENSG00000079616|ES	chr16	29804674	29804688	QKI|K562	14
chr16	29804614	29805614	+	LINC00680|u87|ENSG00000079616|ES	chr16	29804909	29804968	DDX55|K562	59
chr16	29804614	29805614	+	LINC00680|u87|ENSG00000079616|ES	chr16	29804696	29804791	SF3B4|K562	95
chr16	29804614	29805614	+	LINC00680|u87|ENSG00000079616|ES	chr16	29804710	29804750	TAF15|K562	40
chr16	29804614	29805614	+	LINC00680|u87|ENSG00000079616|ES	chr16	29804787	29804849	SF3B1|K562	62
chr16	29804614	29805614	+	LINC00680|u87|ENSG00000079616|ES	chr16	29804807	29804839	DGCR8|HepG2	32
chr16	29804614	29805614	+	LINC00680|u87|ENSG00000079616|ES	chr16	29804790	29804833	PTBP1|K562	43
chr16	29804614	29805614	+	LINC00680|u87|ENSG00000079616|ES	chr16	29804789	29804800	DGCR8|K562	11
chr16	29804614	29805614	+	LINC00680|u87|ENSG00000079616|ES	chr16	29804903	29804965	SRSF1|K562	62
chr16	29804614	29805614	+	LINC00680|u87|ENSG00000079616|ES	chr16	29804709	29804730	SRSF7|K562	21
chr16	29804614	29805614	+	LINC00680|u87|ENSG00000079616|ES	chr16	29804983	29805024	SUB1|HepG2	41
chr16	29804614	29805614	+	LINC00680|u87|ENSG00000079616|ES	chr16	29804814	29804841	SUB1|HepG2	27
chr16	29804614	29805614	+	LINC00680|u87|ENSG00000079616|ES	chr16	29804815	29804848	DDX6|HepG2	33
chr16	29804614	29805614	+	LINC00680|u87|ENSG00000079616|ES	chr16	29804983	29805028	IGF2BP2|K562	45
chr16	29804614	29805614	+	LINC00680|u87|ENSG00000079616|ES	chr16	29804847	29804884	FASTKD2|HepG2	37
chr16	29804614	29805614	+	LINC00680|u87|ENSG00000079616|ES	chr16	29804732	29804777	DDX3X|HepG2	45
chr16	29804614	29805614	+	LINC00680|u87|ENSG00000079616|ES	chr16	29804807	29804881	SLTM|HepG2	74
chr16	29804614	29805614	+	LINC00680|u87|ENSG00000079616|ES	chr16	29804942	29804962	DDX3X|HepG2	20
chr16	29804614	29805614	+	LINC00680|u87|ENSG00000079616|ES	chr16	29804712	29804726	SMNDC1|K562	14
chr16	29804614	29805614	+	LINC00680|u87|ENSG00000079616|ES	chr16	29804689	29804735	HNRNPUL1|HepG2	46
chr16	29804614	29805614	+	LINC00680|u87|ENSG00000079616|ES	chr16	29804743	29804779	AGGF1|K562	36
chr16	29804614	29805614	+	LINC00680|u87|ENSG00000079616|ES	chr16	29804798	29804831	U2AF2|HepG2	33
chr16	29804614	29805614	+	LINC00680|u87|ENSG00000079616|ES	chr16	29804933	29804997	GRWD1|HepG2	64
chr16	29804614	29805614	+	LINC00680|u87|ENSG00000079616|ES	chr16	29804813	29804884	FXR2|K562	71
chr16	29804614	29805614	+	LINC00680|u87|ENSG00000079616|ES	chr16	29804807	29804874	MTPAP|K562	67
chr16	29804614	29805614	+	LINC00680|u87|ENSG00000079616|ES	chr16	29804794	29804867	CPSF6|K562	73
chr16	29804614	29805614	+	LINC00680|u87|ENSG00000079616|ES	chr16	29804972	29805014	HNRNPM|K562	42
chr16	29804614	29805614	+	LINC00680|u87|ENSG00000079616|ES	chr16	29804806	29804865	UPF1|K562	59
chr16	29804614	29805614	+	LINC00680|u87|ENSG00000079616|ES	chr16	29804800	29804872	SMNDC1|K562	72
chr16	29804614	29805614	+	LINC00680|u87|ENSG00000079616|ES	chr16	29804919	29804956	DDX6|K562	37
chr16	29804614	29805614	+	LINC00680|u87|ENSG00000079616|ES	chr16	29804800	29804852	U2AF2|K562	52
chr16	29804614	29805614	+	LINC00680|u87|ENSG00000079616|ES	chr16	29804722	29804766	SF3B4|HepG2	44
chr16	29804614	29805614	+	LINC00680|u87|ENSG00000079616|ES	chr16	29804705	29804742	RPS5|K562	37
chr16	29804614	29805614	+	LINC00680|u87|ENSG00000079616|ES	chr16	29804811	29804849	PPIL4|K562	38
chr16	29804614	29805614	+	LINC00680|u87|ENSG00000079616|ES	chr16	29804786	29804847	AARS|K562	61
chr16	29804614	29805614	+	LINC00680|u87|ENSG00000079616|ES	chr16	29804779	29804805	TIA1|K562	26
chr16	29804614	29805614	+	LINC00680|u87|ENSG00000079616|ES	chr16	29804727	29804772	RBM22|HepG2	45
chr16	29804614	29805614	+	LINC00680|u87|ENSG00000079616|ES	chr16	29804796	29804837	SMNDC1|K562	41
chr16	29804614	29805614	+	LINC00680|u87|ENSG00000079616|ES	chr16	29804717	29804733	SRSF7|K562	16
chr16	29804614	29805614	+	LINC00680|u87|ENSG00000079616|ES	chr16	29804821	29804844	IGF2BP2|K562	23
chr16	29804614	29805614	+	LINC00680|u87|ENSG00000079616|ES	chr16	29804989	29805026	FXR1|K562	37
chr16	29804614	29805614	+	LINC00680|u87|ENSG00000079616|ES	chr16	29804789	29804832	FKBP4|HepG2	43
chr16	29804614	29805614	+	LINC00680|u87|ENSG00000079616|ES	chr16	29804801	29804862	DHX30|K562	61
chr16	29804614	29805614	+	LINC00680|u87|ENSG00000079616|ES	chr16	29804797	29804863	EFTUD2|K562	66
chr16	29804614	29805614	+	LINC00680|u87|ENSG00000079616|ES	chr16	29804986	29805029	DDX6|K562	43
chr16	29804614	29805614	+	LINC00680|u87|ENSG00000079616|ES	chr16	29804820	29804877	SLTM|K562	57
chr16	29804614	29805614	+	LINC00680|u87|ENSG00000079616|ES	chr16	29804726	29804763	EFTUD2|K562	37
chr16	29804614	29805614	+	LINC00680|u87|ENSG00000079616|ES	chr16	29804702	29804753	U2AF2|K562	51
chr16	29804614	29805614	+	LINC00680|u87|ENSG00000079616|ES	chr16	29804782	29804843	TBRG4|K562	61
chr16	29804614	29805614	+	LINC00680|u87|ENSG00000079616|ES	chr16	29804772	29804830	SF3A3|HepG2	58
chr16	29804614	29805614	+	LINC00680|u87|ENSG00000079616|ES	chr16	29804811	29804839	NUDT21|HEK293	28
chr16	29804614	29805614	+	LINC00680|u87|ENSG00000079616|ES	chr16	29804980	29805019	DDX55|K562	39
chr16	29804614	29805614	+	LINC00680|u87|ENSG00000079616|ES	chr16	29804937	29804950	U2AF1|K562	13
chr16	29804614	29805614	+	LINC00680|u87|ENSG00000079616|ES	chr16	29804809	29804844	RBM22|HepG2	35
chr16	29804614	29805614	+	LINC00680|u87|ENSG00000079616|ES	chr16	29804696	29804746	SRSF1|K562	50
chr16	29804614	29805614	+	LINC00680|u87|ENSG00000079616|ES	chr16	29804689	29804753	RBM22|HepG2	64
chr16	29804614	29805614	+	LINC00680|u87|ENSG00000079616|ES	chr16	29804698	29804757	PPIG|HepG2	59
chr16	29804614	29805614	+	LINC00680|u87|ENSG00000079616|ES	chr16	29804692	29804762	CSTF2T|K562	70
chr16	29804614	29805614	+	LINC00680|u87|ENSG00000079616|ES	chr16	29804952	29805025	EXOSC5|K562	73
chr16	29804614	29805614	+	LINC00680|u87|ENSG00000079616|ES	chr16	29804785	29804821	CDC40|HepG2	36
chr16	29804614	29805614	+	LINC00680|u87|ENSG00000079616|ES	chr16	29804873	29804885	BUD13|K562	12
chr16	29804614	29805614	+	LINC00680|u87|ENSG00000079616|ES	chr16	29804780	29804860	EFTUD2|K562	80
chr16	29804614	29805614	+	LINC00680|u87|ENSG00000079616|ES	chr16	29804772	29804829	CSTF2T|HepG2	57
chr16	29804614	29805614	+	LINC00680|u87|ENSG00000079616|ES	chr16	29804771	29804799	CSTF2|HeLa	28
chr16	29804614	29805614	+	LINC00680|u87|ENSG00000079616|ES	chr16	29804799	29804856	GRWD1|HepG2	57
chr16	29804614	29805614	+	LINC00680|u87|ENSG00000079616|ES	chr16	29804778	29804834	CSTF2T|HepG2	56
chr16	29804614	29805614	+	LINC00680|u87|ENSG00000079616|ES	chr16	29804809	29804885	ZNF622|K562	76
chr16	29804614	29805614	+	LINC00680|u87|ENSG00000079616|ES	chr16	29804761	29804856	CSTF2|HepG2	95
chr16	29804614	29805614	+	LINC00680|u87|ENSG00000079616|ES	chr16	29804916	29804951	SND1|K562	35
chr16	29804614	29805614	+	LINC00680|u87|ENSG00000079616|ES	chr16	29804786	29804872	DDX55|K562	86
chr16	29804614	29805614	+	LINC00680|u87|ENSG00000079616|ES	chr16	29804811	29804840	NONO|K562	29
chr16	29804614	29805614	+	LINC00680|u87|ENSG00000079616|ES	chr16	29804845	29804869	FAM120A|HepG2	24
chr16	29804614	29805614	+	LINC00680|u87|ENSG00000079616|ES	chr16	29804778	29804851	PRPF8|HepG2	73
chr16	29804614	29805614	+	LINC00680|u87|ENSG00000079616|ES	chr16	29804637	29804722	HNRNPL|K562	85
chr16	29804614	29805614	+	LINC00680|u87|ENSG00000079616|ES	chr16	29804816	29804844	TRA2A|HepG2	28
chr16	29804614	29805614	+	LINC00680|u87|ENSG00000079616|ES	chr16	29804920	29804967	FMR1|K562	47
chr16	29804614	29805614	+	LINC00680|u87|ENSG00000079616|ES	chr16	29804801	29804872	TNRC6A|K562	71
chr16	29804614	29805614	+	LINC00680|u87|ENSG00000079616|ES	chr16	29804684	29804747	PTBP1|HepG2	63
chr16	29804614	29805614	+	LINC00680|u87|ENSG00000079616|ES	chr16	29804661	29804750	QKI|HepG2	89
chr16	29804614	29805614	+	LINC00680|u87|ENSG00000079616|ES	chr16	29804929	29804964	TRA2A|K562	35
chr16	29804614	29805614	+	LINC00680|u87|ENSG00000079616|ES	chr16	29804783	29804875	PRPF8|K562	92
chr16	29804614	29805614	+	LINC00680|u87|ENSG00000079616|ES	chr16	29804812	29804845	XRN2|HepG2	33
chr16	29804614	29805614	+	LINC00680|u87|ENSG00000079616|ES	chr16	29804808	29804856	FAM120A|HepG2	48
chr16	29804614	29805614	+	LINC00680|u87|ENSG00000079616|ES	chr16	29804797	29804857	EIF4G2|K562	60
chr16	29804614	29805614	+	LINC00680|u87|ENSG00000079616|ES	chr16	29804690	29804750	HNRNPA1|HepG2	60
chr16	29804614	29805614	+	LINC00680|u87|ENSG00000079616|ES	chr16	29804804	29804874	DDX3X|K562	70
chr16	29804614	29805614	+	LINC00680|u87|ENSG00000079616|ES	chr16	29804669	29804745	SAFB2|K562	76
chr16	29804614	29805614	+	LINC00680|u87|ENSG00000079616|ES	chr16	29804928	29804959	FMR1|K562	31
chr16	29804614	29805614	+	LINC00680|u87|ENSG00000079616|ES	chr16	29804843	29804910	SRSF7|HepG2	67
chr16	29804614	29805614	+	LINC00680|u87|ENSG00000079616|ES	chr16	29804804	29804848	DDX42|K562	44
chr16	29804614	29805614	+	LINC00680|u87|ENSG00000079616|ES	chr16	29804753	29804763	AARS|K562	10
chr16	29804614	29805614	+	LINC00680|u87|ENSG00000079616|ES	chr16	29804967	29805016	AUH|HepG2	49
chr16	29804614	29805614	+	LINC00680|u87|ENSG00000079616|ES	chr16	29804708	29804769	TIA1|K562	61
chr16	29804614	29805614	+	LINC00680|u87|ENSG00000079616|ES	chr16	29804805	29804833	RBM22|K562	28
chr16	29804614	29805614	+	LINC00680|u87|ENSG00000079616|ES	chr16	29804796	29804862	DHX30|HepG2	66
chr16	29804614	29805614	+	LINC00680|u87|ENSG00000079616|ES	chr16	29804926	29804957	SRSF1|HepG2	31
chr16	29804614	29805614	+	LINC00680|u87|ENSG00000079616|ES	chr16	29804733	29804748	EIF3H|HepG2	15
chr16	29804614	29805614	+	LINC00680|u87|ENSG00000079616|ES	chr16	29804814	29804873	TRA2A|K562	59
chr16	29804614	29805614	+	LINC00680|u87|ENSG00000079616|ES	chr16	29804817	29804831	PUM2|K562	14
chr16	29804614	29805614	+	LINC00680|u87|ENSG00000079616|ES	chr16	29804797	29804857	U2AF1|HepG2	60
chr16	29804614	29805614	+	LINC00680|u87|ENSG00000079616|ES	chr16	29804708	29804737	CSTF2T|HepG2	29
chr16	29804614	29805614	+	LINC00680|u87|ENSG00000079616|ES	chr16	29804821	29804857	NOL12|HepG2	36
chr16	29804614	29805614	+	LINC00680|u87|ENSG00000079616|ES	chr16	29804793	29804842	METAP2|K562	49
chr16	29804614	29805614	+	LINC00680|u87|ENSG00000079616|ES	chr16	29804712	29804745	U2AF2|HepG2	33
chr16	29804614	29805614	+	LINC00680|u87|ENSG00000079616|ES	chr16	29804706	29804749	EIF3D|HepG2	43
chr16	29804614	29805614	+	LINC00680|u87|ENSG00000079616|ES	chr16	29804801	29804861	TBRG4|K562	60
chr16	29804614	29805614	+	LINC00680|u87|ENSG00000079616|ES	chr16	29804807	29804843	U2AF2|HepG2	36
chr16	29804614	29805614	+	LINC00680|u87|ENSG00000079616|ES	chr16	29804684	29804741	RBFOX2|HepG2	57
chr16	29804614	29805614	+	LINC00680|u87|ENSG00000079616|ES	chr16	29804861	29804905	FMR1|K562	44
chr16	29804614	29805614	+	LINC00680|u87|ENSG00000079616|ES	chr16	29804677	29804749	EXOSC5|K562	72
chr16	29804614	29805614	+	LINC00680|u87|ENSG00000079616|ES	chr16	29804982	29805028	QKI|K562	46
chr16	29804614	29805614	+	LINC00680|u87|ENSG00000079616|ES	chr16	29804698	29804725	SAFB2|K562	27
chr16	29804614	29805614	+	LINC00680|u87|ENSG00000079616|ES	chr16	29804762	29804846	XRCC6|K562	84
chr16	29804614	29805614	+	LINC00680|u87|ENSG00000079616|ES	chr16	29804809	29804869	DDX6|K562	60
chr16	29804614	29805614	+	LINC00680|u87|ENSG00000079616|ES	chr16	29804804	29804865	RBM22|HepG2	61
chr16	29804614	29805614	+	LINC00680|u87|ENSG00000079616|ES	chr16	29804965	29805015	DDX55|K562	50
chr16	29804614	29805614	+	LINC00680|u87|ENSG00000079616|ES	chr16	29804800	29804850	U2AF1|K562	50
chr16	29804614	29805614	+	LINC00680|u87|ENSG00000079616|ES	chr16	29804807	29804828	QKI|HepG2	21
chr16	29804614	29805614	+	LINC00680|u87|ENSG00000079616|ES	chr16	29804819	29804836	HNRNPU|K562	17
chr16	29804614	29805614	+	LINC00680|u87|ENSG00000079616|ES	chr16	29804807	29804843	LARP4|K562	36
chr16	29804614	29805614	+	LINC00680|u87|ENSG00000079616|ES	chr16	29804798	29804870	XRN2|K562	72
chr16	29804614	29805614	+	LINC00680|u87|ENSG00000079616|ES	chr16	29804784	29804868	DDX55|K562	84
chr16	29804614	29805614	+	LINC00680|u87|ENSG00000079616|ES	chr16	29804695	29804769	TAF15|HepG2	74
chr16	29804614	29805614	+	LINC00680|u87|ENSG00000079616|ES	chr16	29804476	29804622	HNRNPL|HepG2	8
chr16	29804614	29805614	+	LINC00680|u87|ENSG00000079616|ES	chr16	29804984	29805018	DROSHA|K562	34
chr16	29804614	29805614	+	LINC00680|u87|ENSG00000079616|ES	chr16	29804697	29804765	RBFOX2|K562	68
chr16	29804614	29805614	+	LINC00680|u87|ENSG00000079616|ES	chr16	29804835	29804855	CSTF2T|HepG2	20
chr16	29804614	29805614	+	LINC00680|u87|ENSG00000079616|ES	chr16	29804859	29804877	POLR2G|HepG2	18
chr16	29804614	29805614	+	LINC00680|u87|ENSG00000079616|ES	chr16	29804720	29804726	UCHL5|HepG2	6
chr16	29804614	29805614	+	LINC00680|u87|ENSG00000079616|ES	chr16	29804790	29804848	METAP2|K562	58
chr16	29804614	29805614	+	LINC00680|u87|ENSG00000079616|ES	chr16	29804812	29804882	LARP4|HepG2	70
chr16	29804614	29805614	+	LINC00680|u87|ENSG00000079616|ES	chr16	29804705	29804742	TRA2A|K562	37
chr16	29804614	29805614	+	LINC00680|u87|ENSG00000079616|ES	chr16	29804711	29804742	U2AF2|K562	31
chr16	29804614	29805614	+	LINC00680|u87|ENSG00000079616|ES	chr16	29804700	29804746	CPSF6|K562	46
chr16	29804614	29805614	+	LINC00680|u87|ENSG00000079616|ES	chr16	29804928	29804970	IGF2BP2|K562	42
chr16	29804614	29805614	+	LINC00680|u87|ENSG00000079616|ES	chr16	29804791	29804860	DHX30|K562	69
chr16	29804614	29805614	+	LINC00680|u87|ENSG00000079616|ES	chr16	29804712	29804758	XRCC6|HepG2	46
chr16	29804614	29805614	+	LINC00680|u87|ENSG00000079616|ES	chr16	29804833	29804883	FASTKD2|HepG2	50
chr16	29804614	29805614	+	LINC00680|u87|ENSG00000079616|ES	chr16	29804828	29804854	SRSF9|HepG2	26
chr16	29804614	29805614	+	LINC00680|u87|ENSG00000079616|ES	chr16	29804740	29804744	DDX3X|K562	4
chr16	29804614	29805614	+	LINC00680|u87|ENSG00000079616|ES	chr16	29804883	29804886	TBRG4|K562	3
chr16	29804614	29805614	+	LINC00680|u87|ENSG00000079616|ES	chr16	29804870	29804904	RBM15|HepG2	34
chr16	29804614	29805614	+	LINC00680|u87|ENSG00000079616|ES	chr16	29804918	29804952	RBM15|HepG2	34
chr16	29804614	29805614	+	LINC00680|u87|ENSG00000079616|ES	chr16	29804717	29804748	SRSF9|HepG2	31
chr16	29804614	29805614	+	LINC00680|u87|ENSG00000079616|ES	chr16	29804797	29804861	PTBP1|K562	64
chr16	29804614	29805614	+	LINC00680|u87|ENSG00000079616|ES	chr16	29804696	29804755	LARP7|K562	59
chr16	29804614	29805614	+	LINC00680|u87|ENSG00000079616|ES	chr16	29804709	29804768	XRN2|K562	59
chr16	29804614	29805614	+	LINC00680|u87|ENSG00000079616|ES	chr16	29804829	29804864	HNRNPM|K562	35
chr16	29804614	29805614	+	LINC00680|u87|ENSG00000079616|ES	chr16	29804813	29804903	SRSF1|K562	90
chr16	29804614	29805614	+	LINC00680|u87|ENSG00000079616|ES	chr16	29804988	29805005	SRSF1|K562	17
chr16	29804614	29805614	+	LINC00680|u87|ENSG00000079616|ES	chr16	29804699	29804764	AGGF1|HepG2	65
chr16	29804614	29805614	+	LINC00680|u87|ENSG00000079616|ES	chr16	29804821	29804911	SND1|K562	90
chr16	29804614	29805614	+	LINC00680|u87|ENSG00000079616|ES	chr16	29804700	29804759	FAM120A|HepG2	59
chr16	29804614	29805614	+	LINC00680|u87|ENSG00000079616|ES	chr16	29804956	29804981	PPIG|HepG2	25
chr16	29804614	29805614	+	LINC00680|u87|ENSG00000079616|ES	chr16	29804802	29804837	RBM15|HepG2	35
chr16	29804614	29805614	+	LINC00680|u87|ENSG00000079616|ES	chr16	29804941	29804972	DGCR8|HepG2	31
chr16	29804614	29805614	+	LINC00680|u87|ENSG00000079616|ES	chr16	29804731	29804738	EFTUD2|K562	7
chr16	29804614	29805614	+	LINC00680|u87|ENSG00000079616|ES	chr16	29804799	29804882	PRPF8|HepG2	83
chr16	29804614	29805614	+	LINC00680|u87|ENSG00000079616|ES	chr16	29804696	29804736	LSM11|K562	40
chr16	29804614	29805614	+	LINC00680|u87|ENSG00000079616|ES	chr16	29804708	29804732	NCBP2|HepG2	24
chr16	29804614	29805614	+	LINC00680|u87|ENSG00000079616|ES	chr16	29804813	29804844	LIN28B|HepG2	31
chr16	29804614	29805614	+	LINC00680|u87|ENSG00000079616|ES	chr16	29804722	29804748	SRSF1|HepG2	26
chr16	29804614	29805614	+	LINC00680|u87|ENSG00000079616|ES	chr16	29804811	29804856	UCHL5|K562	45
chr16	29804614	29805614	+	LINC00680|u87|ENSG00000079616|ES	chr16	29804851	29804869	PRPF8|HepG2	18
chr16	29804614	29805614	+	LINC00680|u87|ENSG00000079616|ES	chr16	29804826	29804880	EWSR1|K562	54
chr16	29804614	29805614	+	LINC00680|u87|ENSG00000079616|ES	chr16	29804811	29804876	RPS3|K562	65
chr16	29804614	29805614	+	LINC00680|u87|ENSG00000079616|ES	chr16	29804693	29804739	HNRNPU|K562	46
chr16	29804614	29805614	+	LINC00680|u87|ENSG00000079616|ES	chr16	29804777	29804890	BUD13|HepG2	113
chr16	29804614	29805614	+	LINC00680|u87|ENSG00000079616|ES	chr16	29804706	29804772	SF3A3|HepG2	66
chr16	29804614	29805614	+	LINC00680|u87|ENSG00000079616|ES	chr16	29804800	29804845	HNRNPUL1|HepG2	45
chr16	29804614	29805614	+	LINC00680|u87|ENSG00000079616|ES	chr16	29804785	29804864	RBFOX2|K562	79
chr16	29804614	29805614	+	LINC00680|u87|ENSG00000079616|ES	chr16	29804714	29804751	PRPF8|HepG2	37
chr16	29804614	29805614	+	LINC00680|u87|ENSG00000079616|ES	chr16	29804911	29804959	SRSF7|K562	48
chr16	29804614	29805614	+	LINC00680|u87|ENSG00000079616|ES	chr16	29804802	29804856	U2AF1|K562	54
chr16	29804614	29805614	+	LINC00680|u87|ENSG00000079616|ES	chr16	29804813	29804884	SRSF1|K562	71
chr16	29804614	29805614	+	LINC00680|u87|ENSG00000079616|ES	chr16	29804974	29805026	SRSF1|HepG2	52
chr16	29804614	29805614	+	LINC00680|u87|ENSG00000079616|ES	chr16	29804793	29804867	RPS5|HepG2	74
chr16	29804614	29805614	+	LINC00680|u87|ENSG00000079616|ES	chr16	29804803	29804860	DDX24|K562	57
chr16	29804614	29805614	+	LINC00680|u87|ENSG00000079616|ES	chr16	29804819	29804867	RBM27|K562	48
chr16	29804614	29805614	+	LINC00680|u87|ENSG00000079616|ES	chr16	29804708	29804715	FASTKD2|HepG2	7
chr16	29804614	29805614	+	LINC00680|u87|ENSG00000079616|ES	chr16	29804985	29805026	LARP4|HepG2	41
chr16	29804614	29805614	+	LINC00680|u87|ENSG00000079616|ES	chr16	29804814	29804847	SND1|K562	33
chr16	29804614	29805614	+	LINC00680|u87|ENSG00000079616|ES	chr16	29804695	29804721	NOL12|HepG2	26
chr16	29804614	29805614	+	LINC00680|u87|ENSG00000079616|ES	chr16	29804654	29804661	QKI|K562	7
chr16	29804614	29805614	+	LINC00680|u87|ENSG00000079616|ES	chr16	29804795	29804869	PPIL4|K562	74
chr16	29804614	29805614	+	LINC00680|u87|ENSG00000079616|ES	chr16	29804793	29804846	AKAP8L|K562	53
chr16	29804614	29805614	+	LINC00680|u87|ENSG00000079616|ES	chr16	29804860	29804906	HNRNPC|HepG2	46
chr16	29804614	29805614	+	LINC00680|u87|ENSG00000079616|ES	chr16	29804988	29805022	DDX6|K562	34
chr16	29804614	29805614	+	LINC00680|u87|ENSG00000079616|ES	chr16	29804806	29804900	SND1|HepG2	94
chr16	29804614	29805614	+	LINC00680|u87|ENSG00000079616|ES	chr16	29804797	29804888	LSM11|K562	91
chr16	29804614	29805614	+	LINC00680|u87|ENSG00000079616|ES	chr16	29804709	29804738	AUH|HepG2	29
chr16	29804614	29805614	+	LINC00680|u87|ENSG00000079616|ES	chr16	29804694	29804754	RBM5|HepG2	60
chr16	29804614	29805614	+	LINC00680|u87|ENSG00000079616|ES	chr16	29804732	29804751	TRA2A|K562	19
chr16	29804614	29805614	+	LINC00680|u87|ENSG00000079616|ES	chr16	29804718	29804724	SF3A3|HepG2	6
chr16	29804614	29805614	+	LINC00680|u87|ENSG00000079616|ES	chr16	29804697	29804778	PRPF8|HepG2	81
chr16	29804614	29805614	+	LINC00680|u87|ENSG00000079616|ES	chr16	29804793	29804854	AKAP8L|K562	61
chr16	29804614	29805614	+	LINC00680|u87|ENSG00000079616|ES	chr16	29804687	29804716	ILF3|HepG2	29
chr16	29804614	29805614	+	LINC00680|u87|ENSG00000079616|ES	chr16	29804692	29804760	RBM15|HepG2	68
chr16	29804614	29805614	+	LINC00680|u87|ENSG00000079616|ES	chr16	29804926	29804943	FXR1|K562	17
chr16	29804614	29805614	+	LINC00680|u87|ENSG00000079616|ES	chr16	29804826	29804854	NCBP2|HepG2	28
chr16	29804614	29805614	+	LINC00680|u87|ENSG00000079616|ES	chr16	29804810	29804847	EIF3H|HepG2	37
chr16	29804614	29805614	+	LINC00680|u87|ENSG00000079616|ES	chr16	29804692	29804746	PTBP1|K562	54
chr16	29804614	29805614	+	LINC00680|u87|ENSG00000079616|ES	chr16	29804810	29804844	XRCC6|HepG2	34
chr16	29804614	29805614	+	LINC00680|u87|ENSG00000079616|ES	chr16	29804694	29804761	CSTF2|HepG2	67
chr16	29804614	29805614	+	LINC00680|u87|ENSG00000079616|ES	chr16	29804651	29804691	FASTKD2|HepG2	40
chr16	29804614	29805614	+	LINC00680|u87|ENSG00000079616|ES	chr16	29804802	29804833	LARP4|HepG2	31
chr16	29804614	29805614	+	LINC00680|u87|ENSG00000079616|ES	chr16	29804935	29804962	DDX6|K562	27
chr16	29804614	29805614	+	LINC00680|u87|ENSG00000079616|ES	chr16	29804973	29804990	FTO|K562	17
chr16	29804614	29805614	+	LINC00680|u87|ENSG00000079616|ES	chr16	29804806	29804858	FAM120A|K562	52
chr16	29804614	29805614	+	LINC00680|u87|ENSG00000079616|ES	chr16	29804706	29804788	IGF2BP3|HepG2	82
chr16	29804614	29805614	+	LINC00680|u87|ENSG00000079616|ES	chr16	29804816	29804885	UCHL5|K562	69
chr16	29804614	29805614	+	LINC00680|u87|ENSG00000079616|ES	chr16	29804685	29804739	KHSRP|K562	54
chr16	29804614	29805614	+	LINC00680|u87|ENSG00000079616|ES	chr16	29804677	29804720	METAP2|K562	43
chr16	29804614	29805614	+	LINC00680|u87|ENSG00000079616|ES	chr16	29804711	29804756	DDX3X|HepG2	45
chr16	29804614	29805614	+	LINC00680|u87|ENSG00000079616|ES	chr16	29804709	29804756	FTO|K562	47
chr16	29804614	29805614	+	LINC00680|u87|ENSG00000079616|ES	chr16	29804955	29805023	FXR2|K562	68
chr16	29804614	29805614	+	LINC00680|u87|ENSG00000079616|ES	chr16	29804826	29804867	LARP4|HepG2	41
chr16	29804614	29805614	+	LINC00680|u87|ENSG00000079616|ES	chr16	29804703	29804715	RBM27|K562	12
chr16	29804614	29805614	+	LINC00680|u87|ENSG00000079616|ES	chr16	29804802	29804904	RPS3|HepG2	102
chr16	29804614	29805614	+	LINC00680|u87|ENSG00000079616|ES	chr16	29804825	29804851	PUS1|K562	26
chr16	29804614	29805614	+	LINC00680|u87|ENSG00000079616|ES	chr16	29804808	29804853	CPSF6|K562	45
chr16	29804614	29805614	+	LINC00680|u87|ENSG00000079616|ES	chr16	29804787	29804875	NOLC1|K562	88
chr16	29804614	29805614	+	LINC00680|u87|ENSG00000079616|ES	chr16	29804705	29804734	U2AF1|K562	29
chr16	29804614	29805614	+	LINC00680|u87|ENSG00000079616|ES	chr16	29804807	29804871	GPKOW|K562	64
chr16	29804614	29805614	+	LINC00680|u87|ENSG00000079616|ES	chr16	29804768	29804872	BUD13|HepG2	104
chr16	29804614	29805614	+	LINC00680|u87|ENSG00000079616|ES	chr16	29804698	29804755	LSM11|K562	57
chr16	29804614	29805614	+	LINC00680|u87|ENSG00000079616|ES	chr16	29804717	29804753	PPIG|HepG2	36
chr16	29804614	29805614	+	LINC00680|u87|ENSG00000079616|ES	chr16	29804870	29804905	PCBP2|HepG2	35
chr16	29804614	29805614	+	LINC00680|u87|ENSG00000079616|ES	chr16	29804797	29804898	PPIG|HepG2	101
chr16	29804614	29805614	+	LINC00680|u87|ENSG00000079616|ES	chr16	29804839	29804903	RPS3|HepG2	64
chr16	29804614	29805614	+	LINC00680|u87|ENSG00000079616|ES	chr16	29804921	29804962	SRSF1|K562	41
chr16	29804614	29805614	+	LINC00680|u87|ENSG00000079616|ES	chr16	29804963	29805022	SND1|K562	59
chr16	29804614	29805614	+	LINC00680|u87|ENSG00000079616|ES	chr16	29804955	29805022	NOL12|HepG2	67
chr16	29804614	29805614	+	LINC00680|u87|ENSG00000079616|ES	chr16	29804818	29804899	SRSF7|K562	81
chr16	29804614	29805614	+	LINC00680|u87|ENSG00000079616|ES	chr16	29804688	29804762	XRCC6|K562	74
chr16	29804614	29805614	+	LINC00680|u87|ENSG00000079616|ES	chr16	29804779	29804871	PRPF8|K562	92
chr16	29804614	29805614	+	LINC00680|u87|ENSG00000079616|ES	chr16	29804694	29804765	BUD13|K562	71
chr16	29804614	29805614	+	LINC00680|u87|ENSG00000079616|ES	chr16	29804800	29804846	GTF2F1|K562	46
chr16	29804614	29805614	+	LINC00680|u87|ENSG00000079616|ES	chr16	29804703	29804766	BUD13|HepG2	63
chr16	29804614	29805614	+	LINC00680|u87|ENSG00000079616|ES	chr16	29804785	29804843	GEMIN5|K562	58
chr16	29804614	29805614	+	LINC00680|u87|ENSG00000079616|ES	chr16	29804696	29804747	EFTUD2|HepG2	51
chr16	29804614	29805614	+	LINC00680|u87|ENSG00000079616|ES	chr16	29804978	29805018	LARP4|HepG2	40
chr16	29804614	29805614	+	LINC00680|u87|ENSG00000079616|ES	chr16	29804978	29805021	DDX55|HepG2	43
chr16	29804614	29805614	+	LINC00680|u87|ENSG00000079616|ES	chr16	29804936	29804969	UCHL5|HepG2	33
chr16	29804614	29805614	+	LINC00680|u87|ENSG00000079616|ES	chr16	29804945	29804967	GRWD1|HepG2	22
chr16	29804614	29805614	+	LINC00680|u87|ENSG00000079616|ES	chr16	29804916	29804951	POLR2G|HepG2	35
chr16	29804614	29805614	+	LINC00680|u87|ENSG00000079616|ES	chr16	29804865	29804873	YWHAG|K562	8
chr16	29804614	29805614	+	LINC00680|u87|ENSG00000079616|ES	chr16	29804795	29804860	RBFOX2|K562	65
chr16	29804614	29805614	+	LINC00680|u87|ENSG00000079616|ES	chr16	29804799	29804869	DDX55|HepG2	70
chr16	29804614	29805614	+	LINC00680|u87|ENSG00000079616|ES	chr16	29804687	29804749	FASTKD2|K562	62
chr16	29804614	29805614	+	LINC00680|u87|ENSG00000079616|ES	chr16	29804813	29804833	IGF2BP1|K562	20
chr16	29804614	29805614	+	LINC00680|u87|ENSG00000079616|ES	chr16	29804683	29804748	HNRNPU|HepG2	65
chr16	29804614	29805614	+	LINC00680|u87|ENSG00000079616|ES	chr16	29804815	29804902	SRSF1|HepG2	87
chr16	29804614	29805614	+	LINC00680|u87|ENSG00000079616|ES	chr16	29804817	29804833	NOLC1|K562	16
chr16	29804614	29805614	+	LINC00680|u87|ENSG00000079616|ES	chr16	29804829	29804870	YBX3|K562	41
chr16	29804614	29805614	+	LINC00680|u87|ENSG00000079616|ES	chr16	29804786	29804870	BUD13|K562	84
chr16	29804614	29805614	+	LINC00680|u87|ENSG00000079616|ES	chr16	29804684	29804744	KHDRBS1|K562	60
chr16	29804614	29805614	+	LINC00680|u87|ENSG00000079616|ES	chr16	29804787	29804837	PTBP1|HepG2	50
chr16	29804614	29805614	+	LINC00680|u87|ENSG00000079616|ES	chr16	29804745	29804832	XPO5|HepG2	87
chr16	29804614	29805614	+	LINC00680|u87|ENSG00000079616|ES	chr16	29804801	29804869	U2AF2|K562	68
chr16	29804614	29805614	+	LINC00680|u87|ENSG00000079616|ES	chr16	29804825	29804860	GNL3|K562	35
chr16	29804614	29805614	+	LINC00680|u87|ENSG00000079616|ES	chr16	29804819	29804836	HNRNPUL1|K562	17
chr16	29804614	29805614	+	LINC00680|u87|ENSG00000079616|ES	chr16	29804713	29804761	ZRANB2|K562	48
chr16	29804614	29805614	+	LINC00680|u87|ENSG00000079616|ES	chr16	29804692	29804758	HNRNPA1|K562	66
chr16	29804614	29805614	+	LINC00680|u87|ENSG00000079616|ES	chr16	29804814	29804907	SRSF7|K562	93
chr16	29804614	29805614	+	LINC00680|u87|ENSG00000079616|ES	chr16	29804719	29804760	BCCIP|HepG2	41
chr16	29804614	29805614	+	LINC00680|u87|ENSG00000079616|ES	chr16	29804716	29804838	SF3B4|K562	122
chr16	29804614	29805614	+	LINC00680|u87|ENSG00000079616|ES	chr16	29804692	29804768	BUD13|HepG2	76
chr16	29804614	29805614	+	LINC00680|u87|ENSG00000079616|ES	chr16	29804922	29804947	DGCR8|K562	25
chr16	29804614	29805614	+	LINC00680|u87|ENSG00000079616|ES	chr16	29804986	29805020	TRA2A|K562	34
chr16	29804614	29805614	+	LINC00680|u87|ENSG00000079616|ES	chr16	29804771	29804833	CDC40|HepG2	62
chr16	29804614	29805614	+	LINC00680|u87|ENSG00000079616|ES	chr16	29804717	29804736	TROVE2|HepG2	19
chr16	29804614	29805614	+	LINC00680|u87|ENSG00000079616|ES	chr16	29804827	29804871	LARP7|K562	44
chr16	29804614	29805614	+	LINC00680|u87|ENSG00000079616|ES	chr16	29804687	29804750	XRCC6|HepG2	63
chr16	29804614	29805614	+	LINC00680|u87|ENSG00000079616|ES	chr16	29804701	29804805	SF3B4|HepG2	104
chr16	29804614	29805614	+	LINC00680|u87|ENSG00000079616|ES	chr16	29804983	29805018	FMR1|K562	35
chr16	29804614	29805614	+	LINC00680|u87|ENSG00000079616|ES	chr16	29804791	29804848	CSTF2T|K562	57
chr16	29804614	29805614	+	LINC00680|u87|ENSG00000079616|ES	chr16	29804815	29804880	FXR1|K562	65
chr16	29804614	29805614	+	LINC00680|u87|ENSG00000079616|ES	chr16	29804913	29804944	YBX3|K562	31
chr16	29804614	29805614	+	LINC00680|u87|ENSG00000079616|ES	chr16	29804666	29804757	BCCIP|HepG2	91
chr16	29804614	29805614	+	LINC00680|u87|ENSG00000079616|ES	chr16	29804802	29804896	DDX55|HepG2	94
chr16	29804614	29805614	+	LINC00680|u87|ENSG00000079616|ES	chr16	29804731	29804756	RBM22|K562	25
chr16	29804614	29805614	+	LINC00680|u87|ENSG00000079616|ES	chr16	29804801	29804814	U2AF1|HepG2	13
chr16	29804614	29805614	+	LINC00680|u87|ENSG00000079616|ES	chr16	29804781	29804858	NKRF|HepG2	77
chr16	29804614	29805614	+	LINC00680|u87|ENSG00000079616|ES	chr16	29804805	29804837	AGGF1|HepG2	32
chr16	29804614	29805614	+	LINC00680|u87|ENSG00000079616|ES	chr16	29804799	29804870	U2AF2|HepG2	71
chr16	29804614	29805614	+	LINC00680|u87|ENSG00000079616|ES	chr16	29804797	29804841	GPKOW|K562	44
chr16	29804614	29805614	+	LINC00680|u87|ENSG00000079616|ES	chr16	29804814	29804884	SLTM|K562	70
chr16	29804614	29805614	+	LINC00680|u87|ENSG00000079616|ES	chr16	29804801	29804853	EIF3D|HepG2	52
chr16	29804614	29805614	+	LINC00680|u87|ENSG00000079616|ES	chr16	29804795	29804857	DROSHA|K562	62
chr16	29804614	29805614	+	LINC00680|u87|ENSG00000079616|ES	chr16	29804848	29804868	U2AF1|HepG2	20
chr16	29804614	29805614	+	LINC00680|u87|ENSG00000079616|ES	chr16	29804829	29804848	RPS3|K562	19
chr16	29804614	29805614	+	LINC00680|u87|ENSG00000079616|ES	chr16	29804803	29804908	DDX42|K562	105
chr16	29804614	29805614	+	LINC00680|u87|ENSG00000079616|ES	chr16	29804793	29804843	DGCR8|HepG2	50
chr16	29804614	29805614	+	LINC00680|u87|ENSG00000079616|ES	chr16	29804798	29804880	LSM11|HepG2	82
chr16	29804614	29805614	+	LINC00680|u87|ENSG00000079616|ES	chr16	29804766	29804904	DDX3X|K562	138
chr16	29804614	29805614	+	LINC00680|u87|ENSG00000079616|ES	chr16	29804760	29804876	RBM15|HepG2	116
chr16	29804614	29805614	+	LINC00680|u87|ENSG00000079616|ES	chr16	29804656	29804736	TAF15|HepG2	80
chr16	29804614	29805614	+	LINC00680|u87|ENSG00000079616|ES	chr16	29804837	29804867	EIF3H|HepG2	30
chr16	29804614	29805614	+	LINC00680|u87|ENSG00000079616|ES	chr16	29804815	29804861	FMR1|K562	46
chr16	29804614	29805614	+	LINC00680|u87|ENSG00000079616|ES	chr16	29804986	29805024	SRSF1|HepG2	38
chr16	29804614	29805614	+	LINC00680|u87|ENSG00000079616|ES	chr16	29804852	29804885	FXR2|K562	33
chr16	29804614	29805614	+	LINC00680|u87|ENSG00000079616|ES	chr16	29804724	29804843	EFTUD2|HepG2	119
chr16	29804614	29805614	+	LINC00680|u87|ENSG00000079616|ES	chr16	29804975	29804985	PUM2|K562	10
chr16	29804614	29805614	+	LINC00680|u87|ENSG00000079616|ES	chr16	29804749	29804760	YWHAG|K562	11
chr16	29804614	29805614	+	LINC00680|u87|ENSG00000079616|ES	chr16	29804698	29804732	HLTF|K562	34
chr16	29804614	29805614	+	LINC00680|u87|ENSG00000079616|ES	chr16	29804985	29805024	YBX3|K562	39
chr16	29804614	29805614	+	LINC00680|u87|ENSG00000079616|ES	chr16	29804835	29804857	IGF2BP3|HepG2	22
chr16	29804614	29805614	+	LINC00680|u87|ENSG00000079616|ES	chr16	29804813	29804837	BCCIP|HepG2	24
chr16	29804614	29805614	+	LINC00680|u87|ENSG00000079616|ES	chr16	29804712	29804714	EIF3D|HepG2	2
chr16	29804614	29805614	+	LINC00680|u87|ENSG00000079616|ES	chr16	29804875	29804898	EXOSC5|K562	23
chr16	29804614	29805614	+	LINC00680|u87|ENSG00000079616|ES	chr16	29804697	29804745	NKRF|HepG2	48
chr16	29804614	29805614	+	LINC00680|u87|ENSG00000079616|ES	chr16	29804794	29804859	DDX24|K562	65
chr16	29804614	29805614	+	LINC00680|u87|ENSG00000079616|ES	chr16	29804655	29804686	KHDRBS1|K562	31
chr16	29804614	29805614	+	LINC00680|u87|ENSG00000079616|ES	chr16	29804786	29804846	GEMIN5|K562	60
chr16	29804614	29805614	+	LINC00680|u87|ENSG00000079616|ES	chr16	29804689	29804730	XRCC6|K562	41
chr16	29804614	29805614	+	LINC00680|u87|ENSG00000079616|ES	chr16	29804709	29804750	UCHL5|K562	41
chr16	29804614	29805614	+	LINC00680|u87|ENSG00000079616|ES	chr16	29804801	29804851	NOLC1|HepG2	50
chr16	29804614	29805614	+	LINC00680|u87|ENSG00000079616|ES	chr16	29804798	29804873	RBM15|K562	75
chr16	29804614	29805614	+	LINC00680|u87|ENSG00000079616|ES	chr16	29804812	29804855	HLTF|K562	43
chr16	29804614	29805614	+	LINC00680|u87|ENSG00000079616|ES	chr16	29804701	29804719	NOL12|HepG2	18
chr16	29804614	29805614	+	LINC00680|u87|ENSG00000079616|ES	chr16	29804834	29804850	DDX6|K562	16
chr16	29804614	29805614	+	LINC00680|u87|ENSG00000079616|ES	chr16	29804698	29804747	PCBP2|HepG2	49
chr16	29804614	29805614	+	LINC00680|u87|ENSG00000079616|ES	chr16	29804799	29804851	FASTKD2|K562	52
chr16	29804614	29805614	+	LINC00680|u87|ENSG00000079616|ES	chr16	29804783	29804833	XRCC6|HepG2	50
chr16	29804614	29805614	+	LINC00680|u87|ENSG00000079616|ES	chr16	29804810	29804852	FXR2|K562	42
chr16	29804614	29805614	+	LINC00680|u87|ENSG00000079616|ES	chr16	29804617	29804727	HNRNPL|K562	110
chr16	29804614	29805614	+	LINC00680|u87|ENSG00000079616|ES	chr16	29804796	29804861	TRA2A|K562	65
chr16	29804614	29805614	+	LINC00680|u87|ENSG00000079616|ES	chr16	29804690	29804739	CSTF2T|HepG2	49
chr16	29804614	29805614	+	LINC00680|u87|ENSG00000079616|ES	chr16	29804917	29804963	SRSF1|HepG2	46
chr16	29804614	29805614	+	LINC00680|u87|ENSG00000079616|ES	chr16	29804904	29804958	YBX3|K562	54
chr16	29804614	29805614	+	LINC00680|u87|ENSG00000079616|ES	chr16	29804814	29804844	U2AF1|HepG2	30
chr16	29804614	29805614	+	LINC00680|u87|ENSG00000079616|ES	chr16	29804852	29804898	CSTF2T|HepG2	46
chr16	29804614	29805614	+	LINC00680|u87|ENSG00000079616|ES	chr16	29804718	29804752	SND1|HepG2	34
chr16	29804614	29805614	+	LINC00680|u87|ENSG00000079616|ES	chr16	29804832	29804893	CDC40|HepG2	61
chr16	29804614	29805614	+	LINC00680|u87|ENSG00000079616|ES	chr16	29804812	29804854	HLTF|K562	42
chr16	29804614	29805614	+	LINC00680|u87|ENSG00000079616|ES	chr16	29804765	29804901	DROSHA|K562	136
chr16	29804614	29805614	+	LINC00680|u87|ENSG00000079616|ES	chr16	29804817	29804847	HNRNPU|K562	30
chr16	29804614	29805614	+	LINC00680|u87|ENSG00000079616|ES	chr16	29804796	29804867	XRN2|K562	71
chr16	29804614	29805614	+	LINC00680|u87|ENSG00000079616|ES	chr16	29804698	29804742	LSM11|HepG2	44
chr16	29804614	29805614	+	LINC00680|u87|ENSG00000079616|ES	chr16	29804811	29804860	IGF2BP3|HepG2	49
chr16	29804614	29805614	+	LINC00680|u87|ENSG00000079616|ES	chr16	29804699	29804741	U2AF1|HepG2	42
chr16	29804614	29805614	+	LINC00680|u87|ENSG00000079616|ES	chr16	29804712	29804740	SLTM|K562	28
chr16	29804614	29805614	+	LINC00680|u87|ENSG00000079616|ES	chr16	29804856	29804898	GRWD1|HepG2	42
chr16	29804614	29805614	+	LINC00680|u87|ENSG00000079616|ES	chr16	29804806	29804856	AARS|K562	50
chr16	29804614	29805614	+	LINC00680|u87|ENSG00000079616|ES	chr16	29804783	29804874	BUD13|K562	91
chr16	29804614	29805614	+	LINC00680|u87|ENSG00000079616|ES	chr16	29804710	29804753	IGF2BP3|HepG2	43
chr16	29804614	29805614	+	LINC00680|u87|ENSG00000079616|ES	chr16	29804789	29804882	PPIG|HepG2	93
chr16	29804614	29805614	+	LINC00680|u87|ENSG00000079616|ES	chr16	29804702	29804733	CSTF2|HepG2	31
chr16	29804614	29805614	+	LINC00680|u87|ENSG00000079616|ES	chr16	29804944	29804971	FAM120A|K562	27
chr16	29804614	29805614	+	LINC00680|u87|ENSG00000079616|ES	chr16	29804776	29804859	EFTUD2|HepG2	83
chr16	29804614	29805614	+	LINC00680|u87|ENSG00000079616|ES	chr16	29804853	29804907	HNRNPC|HepG2	54
chr16	29804614	29805614	+	LINC00680|u87|ENSG00000079616|ES	chr16	29804927	29804950	FXR1|K562	23
chr16	29804614	29805614	+	LINC00680|u87|ENSG00000079616|ES	chr16	29804680	29804707	EIF4G2|K562	27
chr16	29804614	29805614	+	LINC00680|u87|ENSG00000079616|ES	chr16	29804823	29804845	NKRF|HepG2	22
chr16	29804614	29805614	+	LINC00680|u87|ENSG00000079616|ES	chr16	29804820	29804885	SRSF1|HepG2	65
chr16	29804614	29805614	+	LINC00680|u87|ENSG00000079616|ES	chr16	29804835	29804865	HNRNPM|K562	30
chr16	29804614	29805614	+	LINC00680|u87|ENSG00000079616|ES	chr16	29804808	29804829	TARDBP|K562	21
chr16	29804614	29805614	+	LINC00680|u87|ENSG00000079616|ES	chr16	29804776	29804811	NCBP2|HepG2	35
chr16	29804614	29805614	+	LINC00680|u87|ENSG00000079616|ES	chr16	29804781	29804835	SLTM|HepG2	54
chr16	29804614	29805614	+	LINC00680|u87|ENSG00000079616|ES	chr16	29804589	29804640	HNRNPL|HepG2	26
chr16	29804614	29805614	+	LINC00680|u87|ENSG00000079616|ES	chr16	29804808	29804817	RBM5|HepG2	9
chr16	29804614	29805614	+	LINC00680|u87|ENSG00000079616|ES	chr16	29804682	29804740	HNRNPL|HepG2	58
chr16	29804614	29805614	+	LINC00680|u87|ENSG00000079616|ES	chr16	29804811	29804848	FTO|K562	37
chr16	29804614	29805614	+	LINC00680|u87|ENSG00000079616|ES	chr16	29804811	29804842	AUH|HepG2	31
chr16	29804614	29805614	+	LINC00680|u87|ENSG00000079616|ES	chr16	29804911	29804965	SRSF9|HepG2	54
chr16	29804614	29805614	+	LINC00680|u87|ENSG00000079616|ES	chr16	29804811	29804919	CPSF6|HEK293	108
chr16	29804614	29805614	+	LINC00680|u87|ENSG00000079616|ES	chr16	29804962	29805017	SRSF1|K562	55
chr16	29804614	29805614	+	LINC00680|u87|ENSG00000079616|ES	chr16	29804789	29804802	TROVE2|K562	13
chr16	29804614	29805614	+	LINC00680|u87|ENSG00000079616|ES	chr16	29804965	29805007	LSM11|HepG2	42
chr16	29804614	29805614	+	LINC00680|u87|ENSG00000079616|ES	chr16	29804802	29804828	CSTF2|HepG2	26
chr16	29804614	29805614	+	LINC00680|u87|ENSG00000079616|ES	chr16	29804647	29804710	HNRNPU|K562	63
chr16	29804614	29805614	+	LINC00680|u87|ENSG00000079616|ES	chr16	29804833	29804892	FASTKD2|HepG2	59
chr16	29804614	29805614	+	LINC00680|u87|ENSG00000079616|ES	chr16	29804833	29804888	YBX3|K562	55
chr16	29804614	29805614	+	LINC00680|u87|ENSG00000079616|ES	chr16	29804809	29804883	ZNF622|K562	74
chr16	29804614	29805614	+	LINC00680|u87|ENSG00000079616|ES	chr16	29804828	29804864	SF3B1|K562	36
chr16	29804614	29805614	+	LINC00680|u87|ENSG00000079616|ES	chr16	29804795	29804846	AGGF1|K562	51
chr16	29804614	29805614	+	LINC00680|u87|ENSG00000079616|ES	chr16	29804803	29804892	GRWD1|HepG2	89
chr16	29804614	29805614	+	LINC00680|u87|ENSG00000079616|ES	chr16	29804811	29804871	NOL12|HepG2	60
chr16	29804614	29805614	+	LINC00680|u87|ENSG00000079616|ES	chr16	29804653	29804705	LARP4|K562	52
chr16	29804614	29805614	+	LINC00680|u87|ENSG00000079616|ES	chr16	29804795	29804881	LSM11|HepG2	86
chr16	29804614	29805614	+	LINC00680|u87|ENSG00000079616|ES	chr16	29804719	29804751	KHDRBS1|K562	32
chr16	29804614	29805614	+	LINC00680|u87|ENSG00000079616|ES	chr16	29804912	29804959	SRSF9|HepG2	47
chr16	29804614	29805614	+	LINC00680|u87|ENSG00000079616|ES	chr16	29804981	29805027	PPIG|HepG2	46
chr16	29804614	29805614	+	LINC00680|u87|ENSG00000079616|ES	chr16	29804686	29804727	PPIL4|K562	41
chr16	29804614	29805614	+	LINC00680|u87|ENSG00000079616|ES	chr16	29804791	29804848	RBM15|K562	57
chr16	29804614	29805614	+	LINC00680|u87|ENSG00000079616|ES	chr16	29804698	29804738	POLR2G|HepG2	40
chr16	29804614	29805614	+	LINC00680|u87|ENSG00000079616|ES	chr16	29804793	29804852	AGGF1|K562	59
chr16	29804614	29805614	+	LINC00680|u87|ENSG00000079616|ES	chr16	29804790	29804798	ILF3|K562	8
chr16	29804614	29805614	+	LINC00680|u87|ENSG00000079616|ES	chr16	29804710	29804754	KHSRP|K562	44
chr16	29804614	29805614	+	LINC00680|u87|ENSG00000079616|ES	chr16	29804729	29804753	SFPQ|HepG2	24
chr16	29804614	29805614	+	LINC00680|u87|ENSG00000079616|ES	chr16	29804703	29804744	FKBP4|HepG2	41
chr16	29804614	29805614	+	LINC00680|u87|ENSG00000079616|ES	chr16	29804757	29804783	LIN28B|HepG2	26
chr16	29804614	29805614	+	LINC00680|u87|ENSG00000079616|ES	chr16	29804700	29804752	NOLC1|K562	52
chr16	29804614	29805614	+	LINC00680|u87|ENSG00000079616|ES	chr16	29804793	29804861	UPF1|K562	68
chr16	29804614	29805614	+	LINC00680|u87|ENSG00000079616|ES	chr16	29804813	29804848	FMR1|K562	35
chr16	29804614	29805614	+	LINC00680|u87|ENSG00000079616|ES	chr16	29804701	29804744	FAM120A|HepG2	43
chr16	29804614	29805614	+	LINC00680|u87|ENSG00000079616|ES	chr16	29804812	29804902	SRSF9|HepG2	90
chr16	29804614	29805614	+	LINC00680|u87|ENSG00000079616|ES	chr16	29804848	29804905	FMR1|K562	57
chr16	29804614	29805614	+	LINC00680|u87|ENSG00000079616|ES	chr16	29804796	29804860	AGGF1|HepG2	64
chr16	29804614	29805614	+	LINC00680|u87|ENSG00000079616|ES	chr16	29804819	29804853	SUB1|HepG2	34
chr16	29804614	29805614	+	LINC00680|u87|ENSG00000079616|ES	chr16	29804811	29804919	NUDT21|HEK293	108
chr16	29804614	29805614	+	LINC00680|u87|ENSG00000079616|ES	chr16	29804704	29804753	XRN2|K562	49
chr16	29804614	29805614	+	LINC00680|u87|ENSG00000079616|ES	chr16	29804909	29804958	LSM11|K562	49
chr16	29804614	29805614	+	LINC00680|u87|ENSG00000079616|ES	chr16	29804806	29804889	TNRC6A|K562	83
chr16	29804614	29805614	+	LINC00680|u87|ENSG00000079616|ES	chr16	29804951	29805012	SUB1|HepG2	61
chr16	29804614	29805614	+	LINC00680|u87|ENSG00000079616|ES	chr16	29804742	29804758	LIN28B|HepG2	16
chr16	29804614	29805614	+	LINC00680|u87|ENSG00000079616|ES	chr16	29804797	29804869	EIF3D|HepG2	72
chr13	110893608	110894608	+	LINC00680|u87|ENSG00000088448|ES	chr13	110894605	110894643	DDX42|K562	3
chr13	110893608	110894608	+	LINC00680|u87|ENSG00000088448|ES	chr13	110894600	110894641	EFTUD2|K562	8
chr17	5427570	5428570	+	LINC00680|u87|ENSG00000129197|ES	chr17	5428074	5428095	RBM5|HepG2	21
chr17	5427570	5428570	+	LINC00680|u87|ENSG00000129197|ES	chr17	5427735	5427765	BCCIP|HepG2	30
chr17	5427570	5428570	+	LINC00680|u87|ENSG00000129197|ES	chr17	5428435	5428479	XPO5|HepG2	44
chr17	5427570	5428570	+	LINC00680|u87|ENSG00000129197|ES	chr17	5427757	5427806	FKBP4|HepG2	49
chr17	5427570	5428570	+	LINC00680|u87|ENSG00000129197|ES	chr17	5428429	5428466	CDC40|HepG2	37
chr17	5427570	5428570	+	LINC00680|u87|ENSG00000129197|ES	chr17	5427703	5427760	ELAVL1|HEK293	57
chr17	5427570	5428570	+	LINC00680|u87|ENSG00000129197|ES	chr17	5428084	5428123	XRN2|K562	39
chr17	5427570	5428570	+	LINC00680|u87|ENSG00000129197|ES	chr17	5428197	5428241	TIA1|K562	44
chr17	5427570	5428570	+	LINC00680|u87|ENSG00000129197|ES	chr17	5427917	5427953	CSTF2T|HepG2	36
chr17	5427570	5428570	+	LINC00680|u87|ENSG00000129197|ES	chr17	5427904	5427908	UCHL5|K562	4
chr17	5427570	5428570	+	LINC00680|u87|ENSG00000129197|ES	chr17	5428169	5428242	RBM22|HepG2	73
chr17	5427570	5428570	+	LINC00680|u87|ENSG00000129197|ES	chr17	5428081	5428121	NOLC1|K562	40
chr17	5427570	5428570	+	LINC00680|u87|ENSG00000129197|ES	chr17	5427705	5427710	PPIL4|K562	5
chr17	5427570	5428570	+	LINC00680|u87|ENSG00000129197|ES	chr17	5427935	5427955	PCBP2|HepG2	20
chr17	5427570	5428570	+	LINC00680|u87|ENSG00000129197|ES	chr17	5427863	5427867	ZNF622|K562	4
chr17	5427570	5428570	+	LINC00680|u87|ENSG00000129197|ES	chr17	5428070	5428220	ELAVL1|HEK293	150
chr17	5427570	5428570	+	LINC00680|u87|ENSG00000129197|ES	chr17	5428067	5428101	LARP4|HepG2	34
chr17	5427570	5428570	+	LINC00680|u87|ENSG00000129197|ES	chr17	5427746	5427754	DGCR8|HepG2	8
chr17	5427570	5428570	+	LINC00680|u87|ENSG00000129197|ES	chr17	5428191	5428206	HNRNPU|K562	15
chr17	5427570	5428570	+	LINC00680|u87|ENSG00000129197|ES	chr17	5428013	5428056	SF3A3|HepG2	43
chr17	5427570	5428570	+	LINC00680|u87|ENSG00000129197|ES	chr17	5428226	5428245	CSTF2T|HepG2	19
chr17	5427570	5428570	+	LINC00680|u87|ENSG00000129197|ES	chr17	5427908	5427949	LSM11|K562	41
chr17	5427570	5428570	+	LINC00680|u87|ENSG00000129197|ES	chr17	5428138	5428190	SRSF7|K562	52
chr17	5427570	5428570	+	LINC00680|u87|ENSG00000129197|ES	chr17	5427772	5427798	DHX30|K562	26
chr17	5427570	5428570	+	LINC00680|u87|ENSG00000129197|ES	chr17	5428049	5428134	BUD13|HepG2	85
chr17	5427570	5428570	+	LINC00680|u87|ENSG00000129197|ES	chr17	5427912	5427960	TROVE2|K562	48
chr17	5427570	5428570	+	LINC00680|u87|ENSG00000129197|ES	chr17	5427920	5427961	RPS5|HepG2	41
chr17	5427570	5428570	+	LINC00680|u87|ENSG00000129197|ES	chr17	5427754	5427789	SLTM|HepG2	35
chr17	5427570	5428570	+	LINC00680|u87|ENSG00000129197|ES	chr17	5428545	5428561	DGCR8|HepG2	16
chr17	5427570	5428570	+	LINC00680|u87|ENSG00000129197|ES	chr17	5427867	5427879	HNRNPU|HepG2	12
chr17	5427570	5428570	+	LINC00680|u87|ENSG00000129197|ES	chr17	5428165	5428202	FASTKD2|HepG2	37
chr17	5427570	5428570	+	LINC00680|u87|ENSG00000129197|ES	chr17	5427872	5427974	HNRNPU|K562	102
chr17	5427570	5428570	+	LINC00680|u87|ENSG00000129197|ES	chr17	5428478	5428508	GTF2F1|HepG2	30
chr17	5427570	5428570	+	LINC00680|u87|ENSG00000129197|ES	chr17	5427715	5427780	SAFB2|K562	65
chr17	5427570	5428570	+	LINC00680|u87|ENSG00000129197|ES	chr17	5428147	5428231	GRWD1|HepG2	84
chr17	5427570	5428570	+	LINC00680|u87|ENSG00000129197|ES	chr17	5428128	5428214	GRWD1|HepG2	86
chr17	5427570	5428570	+	LINC00680|u87|ENSG00000129197|ES	chr17	5428168	5428201	SMNDC1|K562	33
chr17	5427570	5428570	+	LINC00680|u87|ENSG00000129197|ES	chr17	5428086	5428137	EIF3H|HepG2	51
chr17	5427570	5428570	+	LINC00680|u87|ENSG00000129197|ES	chr17	5427905	5427946	RBM15|HepG2	41
chr17	5427570	5428570	+	LINC00680|u87|ENSG00000129197|ES	chr17	5428156	5428181	DDX24|K562	25
chr17	5427570	5428570	+	LINC00680|u87|ENSG00000129197|ES	chr17	5428269	5428274	AGGF1|K562	5
chr17	5427570	5428570	+	LINC00680|u87|ENSG00000129197|ES	chr17	5428443	5428461	LSM11|K562	18
chr17	5427570	5428570	+	LINC00680|u87|ENSG00000129197|ES	chr17	5428567	5428606	GTF2F1|K562	3
chr17	5427570	5428570	+	LINC00680|u87|ENSG00000129197|ES	chr17	5428431	5428467	DHX30|K562	36
chr17	5427570	5428570	+	LINC00680|u87|ENSG00000129197|ES	chr17	5427674	5427719	SUGP2|HepG2	45
chr17	5427570	5428570	+	LINC00680|u87|ENSG00000129197|ES	chr17	5428159	5428198	U2AF1|HepG2	39
chr17	5427570	5428570	+	LINC00680|u87|ENSG00000129197|ES	chr17	5427942	5427975	QKI|HepG2	33
chr17	5427570	5428570	+	LINC00680|u87|ENSG00000129197|ES	chr17	5428134	5428277	BUD13|HepG2	143
chr17	5427570	5428570	+	LINC00680|u87|ENSG00000129197|ES	chr17	5428016	5428090	SF3B4|K562	74
chr17	5427570	5428570	+	LINC00680|u87|ENSG00000129197|ES	chr17	5428108	5428150	LIN28B|K562	42
chr17	5427570	5428570	+	LINC00680|u87|ENSG00000129197|ES	chr17	5427914	5427946	TROVE2|HepG2	32
chr17	5427570	5428570	+	LINC00680|u87|ENSG00000129197|ES	chr17	5428070	5428098	TAF15|K562	28
chr17	5427570	5428570	+	LINC00680|u87|ENSG00000129197|ES	chr17	5427767	5427801	SRSF9|HepG2	34
chr17	5427570	5428570	+	LINC00680|u87|ENSG00000129197|ES	chr17	5427771	5427811	TIA1|K562	40
chr17	5427570	5428570	+	LINC00680|u87|ENSG00000129197|ES	chr17	5428162	5428210	LARP4|HepG2	48
chr17	5427570	5428570	+	LINC00680|u87|ENSG00000129197|ES	chr17	5428088	5428101	U2AF2|K562	13
chr17	5427570	5428570	+	LINC00680|u87|ENSG00000129197|ES	chr17	5428175	5428208	UCHL5|HepG2	33
chr17	5427570	5428570	+	LINC00680|u87|ENSG00000129197|ES	chr17	5427902	5427951	KHSRP|K562	49
chr17	5427570	5428570	+	LINC00680|u87|ENSG00000129197|ES	chr17	5428154	5428229	POLR2G|HepG2	75
chr17	5427570	5428570	+	LINC00680|u87|ENSG00000129197|ES	chr17	5428080	5428106	DDX55|K562	26
chr17	5427570	5428570	+	LINC00680|u87|ENSG00000129197|ES	chr17	5427587	5427635	U2AF2|HepG2	48
chr17	5427570	5428570	+	LINC00680|u87|ENSG00000129197|ES	chr17	5428200	5428228	SF3B4|K562	28
chr17	5427570	5428570	+	LINC00680|u87|ENSG00000129197|ES	chr17	5428119	5428166	FXR1|K562	47
chr17	5427570	5428570	+	LINC00680|u87|ENSG00000129197|ES	chr17	5428396	5428432	HNRNPU|HepG2	36
chr17	5427570	5428570	+	LINC00680|u87|ENSG00000129197|ES	chr17	5428013	5428021	HNRNPU|HepG2	8
chr17	5427570	5428570	+	LINC00680|u87|ENSG00000129197|ES	chr17	5428050	5428134	SF3B4|K562	84
chr17	5427570	5428570	+	LINC00680|u87|ENSG00000129197|ES	chr17	5428070	5428200	NUDT21|HEK293	130
chr17	5427570	5428570	+	LINC00680|u87|ENSG00000129197|ES	chr17	5428244	5428284	TIA1|HepG2	40
chr17	5427570	5428570	+	LINC00680|u87|ENSG00000129197|ES	chr17	5427913	5427971	POLR2G|HepG2	58
chr17	5427570	5428570	+	LINC00680|u87|ENSG00000129197|ES	chr17	5427917	5427965	HNRNPU|HepG2	48
chr17	5427570	5428570	+	LINC00680|u87|ENSG00000129197|ES	chr17	5428198	5428249	EFTUD2|HepG2	51
chr17	5427570	5428570	+	LINC00680|u87|ENSG00000129197|ES	chr17	5427652	5427712	KHDRBS1|K562	60
chr17	5427570	5428570	+	LINC00680|u87|ENSG00000129197|ES	chr17	5428164	5428196	EIF3H|HepG2	32
chr17	5427570	5428570	+	LINC00680|u87|ENSG00000129197|ES	chr17	5427886	5427909	NOL12|HepG2	23
chr17	5427570	5428570	+	LINC00680|u87|ENSG00000129197|ES	chr17	5428074	5428118	EIF3D|HepG2	44
chr17	5427570	5428570	+	LINC00680|u87|ENSG00000129197|ES	chr17	5428074	5428116	LIN28B|HepG2	42
chr17	5427570	5428570	+	LINC00680|u87|ENSG00000129197|ES	chr17	5427706	5427758	SAFB2|K562	52
chr17	5427570	5428570	+	LINC00680|u87|ENSG00000129197|ES	chr17	5428064	5428110	XRCC6|K562	46
chr17	5427570	5428570	+	LINC00680|u87|ENSG00000129197|ES	chr17	5428024	5428056	SF3B1|K562	32
chr17	5427570	5428570	+	LINC00680|u87|ENSG00000129197|ES	chr17	5427905	5427990	TAF15|HepG2	85
chr17	5427570	5428570	+	LINC00680|u87|ENSG00000129197|ES	chr17	5428150	5428217	UCHL5|HepG2	67
chr17	5427570	5428570	+	LINC00680|u87|ENSG00000129197|ES	chr17	5428069	5428128	GRWD1|HepG2	59
chr17	5427570	5428570	+	LINC00680|u87|ENSG00000129197|ES	chr17	5427771	5427782	HNRNPU|K562	11
chr17	5427570	5428570	+	LINC00680|u87|ENSG00000129197|ES	chr17	5428397	5428417	HNRNPU|HepG2	20
chr17	5427570	5428570	+	LINC00680|u87|ENSG00000129197|ES	chr17	5427761	5427860	ELAVL1|HEK293	99
chr17	5427570	5428570	+	LINC00680|u87|ENSG00000129197|ES	chr17	5427592	5427640	PTBP1|HepG2	48
chr17	5427570	5428570	+	LINC00680|u87|ENSG00000129197|ES	chr17	5428085	5428119	ZNF622|K562	34
chr17	5427570	5428570	+	LINC00680|u87|ENSG00000129197|ES	chr17	5427860	5427891	PPIL4|K562	31
chr17	5427570	5428570	+	LINC00680|u87|ENSG00000129197|ES	chr17	5428072	5428113	RBM22|HepG2	41
chr17	5427570	5428570	+	LINC00680|u87|ENSG00000129197|ES	chr17	5427730	5427769	HNRNPL|HepG2	39
chr17	5427570	5428570	+	LINC00680|u87|ENSG00000129197|ES	chr17	5428071	5428153	SRSF7|HepG2	82
chr17	5427570	5428570	+	LINC00680|u87|ENSG00000129197|ES	chr17	5427716	5427771	HNRNPUL1|K562	55
chr17	5427570	5428570	+	LINC00680|u87|ENSG00000129197|ES	chr17	5428382	5428426	SRSF7|K562	44
chr17	5427570	5428570	+	LINC00680|u87|ENSG00000129197|ES	chr17	5427901	5427945	EWSR1|K562	44
chr17	5427570	5428570	+	LINC00680|u87|ENSG00000129197|ES	chr17	5428100	5428106	PRPF8|HepG2	6
chr17	5427570	5428570	+	LINC00680|u87|ENSG00000129197|ES	chr17	5427772	5427814	U2AF2|HepG2	42
chr17	5427570	5428570	+	LINC00680|u87|ENSG00000129197|ES	chr17	5428071	5428105	DDX3X|K562	34
chr17	5427570	5428570	+	LINC00680|u87|ENSG00000129197|ES	chr17	5427918	5427964	NCBP2|HepG2	46
chr17	5427570	5428570	+	LINC00680|u87|ENSG00000129197|ES	chr17	5427769	5427799	SF3B4|HepG2	30
chr17	5427570	5428570	+	LINC00680|u87|ENSG00000129197|ES	chr17	5427767	5427801	XRN2|K562	34
chr17	5427570	5428570	+	LINC00680|u87|ENSG00000129197|ES	chr17	5427746	5427822	CDC40|HepG2	76
chr17	5427570	5428570	+	LINC00680|u87|ENSG00000129197|ES	chr17	5427915	5427969	HNRNPA1|K562	54
chr17	5427570	5428570	+	LINC00680|u87|ENSG00000129197|ES	chr17	5427710	5427721	U2AF2|HepG2	11
chr17	5427570	5428570	+	LINC00680|u87|ENSG00000129197|ES	chr17	5428400	5428464	HNRNPA1|HepG2	64
chr17	5427570	5428570	+	LINC00680|u87|ENSG00000129197|ES	chr17	5427930	5427971	ILF3|HepG2	41
chr17	5427570	5428570	+	LINC00680|u87|ENSG00000129197|ES	chr17	5428071	5428093	NKRF|HepG2	22
chr17	5427570	5428570	+	LINC00680|u87|ENSG00000129197|ES	chr17	5427986	5428035	LIN28B|K562	49
chr17	5427570	5428570	+	LINC00680|u87|ENSG00000129197|ES	chr17	5427757	5427801	CSTF2T|HepG2	44
chr17	5427570	5428570	+	LINC00680|u87|ENSG00000129197|ES	chr17	5428128	5428152	PUM2|K562	24
chr17	5427570	5428570	+	LINC00680|u87|ENSG00000129197|ES	chr17	5428184	5428204	BUD13|K562	20
chr17	5427570	5428570	+	LINC00680|u87|ENSG00000129197|ES	chr17	5428417	5428442	HNRNPA1|K562	25
chr17	5427570	5428570	+	LINC00680|u87|ENSG00000129197|ES	chr17	5428073	5428105	PPIG|HepG2	32
chr17	5427570	5428570	+	LINC00680|u87|ENSG00000129197|ES	chr17	5428103	5428137	LARP4|HepG2	34
chr17	5427570	5428570	+	LINC00680|u87|ENSG00000129197|ES	chr17	5427836	5427875	HNRNPA1|K562	39
chr17	5427570	5428570	+	LINC00680|u87|ENSG00000129197|ES	chr17	5428073	5428168	SND1|K562	95
chr17	5427570	5428570	+	LINC00680|u87|ENSG00000129197|ES	chr17	5427750	5427798	SRSF9|HepG2	48
chr17	5427570	5428570	+	LINC00680|u87|ENSG00000129197|ES	chr17	5428041	5428125	PRPF8|K562	84
chr17	5427570	5428570	+	LINC00680|u87|ENSG00000129197|ES	chr17	5428426	5428457	HNRNPL|HepG2	31
chr17	5427570	5428570	+	LINC00680|u87|ENSG00000129197|ES	chr17	5427813	5427848	AGGF1|HepG2	35
chr17	5427570	5428570	+	LINC00680|u87|ENSG00000129197|ES	chr17	5428066	5428113	FTO|K562	47
chr17	5427570	5428570	+	LINC00680|u87|ENSG00000129197|ES	chr17	5428386	5428447	CSTF2|HepG2	61
chr17	5427570	5428570	+	LINC00680|u87|ENSG00000129197|ES	chr17	5428065	5428101	EIF3D|HepG2	36
chr17	5427570	5428570	+	LINC00680|u87|ENSG00000129197|ES	chr17	5427590	5427641	U2AF2|K562	51
chr17	5427570	5428570	+	LINC00680|u87|ENSG00000129197|ES	chr17	5428123	5428135	PPIL4|K562	12
chr17	5427570	5428570	+	LINC00680|u87|ENSG00000129197|ES	chr17	5427569	5427581	HNRNPC|HepG2	11
chr17	5427570	5428570	+	LINC00680|u87|ENSG00000129197|ES	chr17	5428158	5428264	PRPF8|HepG2	106
chr17	5427570	5428570	+	LINC00680|u87|ENSG00000129197|ES	chr17	5428473	5428580	ELAVL1|HEK293	97
chr17	5427570	5428570	+	LINC00680|u87|ENSG00000129197|ES	chr17	5428449	5428479	SAFB2|K562	30
chr17	5427570	5428570	+	LINC00680|u87|ENSG00000129197|ES	chr17	5427753	5427806	XRN2|HepG2	53
chr17	5427570	5428570	+	LINC00680|u87|ENSG00000129197|ES	chr17	5427731	5427750	UCHL5|K562	19
chr17	5427570	5428570	+	LINC00680|u87|ENSG00000129197|ES	chr17	5427730	5427795	HNRNPU|HepG2	65
chr17	5427570	5428570	+	LINC00680|u87|ENSG00000129197|ES	chr17	5428438	5428465	PCBP2|HepG2	27
chr17	5427570	5428570	+	LINC00680|u87|ENSG00000129197|ES	chr17	5428187	5428220	CDC40|HepG2	33
chr17	5427570	5428570	+	LINC00680|u87|ENSG00000129197|ES	chr17	5427913	5427946	NKRF|HepG2	33
chr17	5427570	5428570	+	LINC00680|u87|ENSG00000129197|ES	chr17	5428065	5428118	BUD13|K562	53
chr17	5427570	5428570	+	LINC00680|u87|ENSG00000129197|ES	chr17	5427731	5427768	XPO5|HepG2	37
chr17	5427570	5428570	+	LINC00680|u87|ENSG00000129197|ES	chr17	5428218	5428242	FAM120A|HepG2	24
chr17	5427570	5428570	+	LINC00680|u87|ENSG00000129197|ES	chr17	5428014	5428024	SF3B1|K562	10
chr17	5427570	5428570	+	LINC00680|u87|ENSG00000129197|ES	chr17	5427684	5427776	HNRNPL|HepG2	92
chr17	5427570	5428570	+	LINC00680|u87|ENSG00000129197|ES	chr17	5428367	5428401	EIF3D|HepG2	34
chr17	5427570	5428570	+	LINC00680|u87|ENSG00000129197|ES	chr17	5427743	5427769	SND1|K562	26
chr17	5427570	5428570	+	LINC00680|u87|ENSG00000129197|ES	chr17	5428072	5428140	UCHL5|HepG2	68
chr17	5427570	5428570	+	LINC00680|u87|ENSG00000129197|ES	chr17	5427886	5427928	SFPQ|HepG2	42
chr17	5427570	5428570	+	LINC00680|u87|ENSG00000129197|ES	chr17	5428270	5428287	GTF2F1|HepG2	17
chr17	5427570	5428570	+	LINC00680|u87|ENSG00000129197|ES	chr17	5427756	5427790	U2AF1|K562	34
chr17	5427570	5428570	+	LINC00680|u87|ENSG00000129197|ES	chr17	5427910	5427928	TARDBP|K562	18
chr17	5427570	5428570	+	LINC00680|u87|ENSG00000129197|ES	chr17	5428077	5428112	EIF4G2|K562	35
chr17	5427570	5428570	+	LINC00680|u87|ENSG00000129197|ES	chr17	5427902	5427964	PUS1|K562	62
chr17	5427570	5428570	+	LINC00680|u87|ENSG00000129197|ES	chr17	5428071	5428103	SMNDC1|K562	32
chr17	5427570	5428570	+	LINC00680|u87|ENSG00000129197|ES	chr17	5428086	5428121	TBRG4|K562	35
chr17	5427570	5428570	+	LINC00680|u87|ENSG00000129197|ES	chr17	5427943	5427972	HNRNPM|K562	29
chr17	5427570	5428570	+	LINC00680|u87|ENSG00000129197|ES	chr17	5427929	5427963	SLTM|K562	34
chr17	5427570	5428570	+	LINC00680|u87|ENSG00000129197|ES	chr17	5428090	5428117	EFTUD2|K562	27
chr17	5427570	5428570	+	LINC00680|u87|ENSG00000129197|ES	chr17	5428377	5428469	HNRNPU|K562	92
chr17	5427570	5428570	+	LINC00680|u87|ENSG00000129197|ES	chr17	5428064	5428101	CPSF6|K562	37
chr17	5427570	5428570	+	LINC00680|u87|ENSG00000129197|ES	chr17	5427711	5427743	HNRNPUL1|HepG2	32
chr17	5427570	5428570	+	LINC00680|u87|ENSG00000129197|ES	chr17	5427924	5427944	CSTF2T|K562	20
chr17	5427570	5428570	+	LINC00680|u87|ENSG00000129197|ES	chr17	5428169	5428201	U2AF1|HepG2	32
chr17	5427570	5428570	+	LINC00680|u87|ENSG00000129197|ES	chr17	5428177	5428213	ZNF622|K562	36
chr17	5427570	5428570	+	LINC00680|u87|ENSG00000129197|ES	chr17	5428443	5428463	XRN2|HepG2	20
chr17	5427570	5428570	+	LINC00680|u87|ENSG00000129197|ES	chr17	5428249	5428291	TAF15|HepG2	42
chr17	5427570	5428570	+	LINC00680|u87|ENSG00000129197|ES	chr17	5428160	5428214	PPIG|HepG2	54
chr17	5427570	5428570	+	LINC00680|u87|ENSG00000129197|ES	chr17	5427903	5427955	LSM11|HepG2	52
chr17	5427570	5428570	+	LINC00680|u87|ENSG00000129197|ES	chr17	5428178	5428196	DDX6|K562	18
chr17	5427570	5428570	+	LINC00680|u87|ENSG00000129197|ES	chr17	5427755	5427799	TAF15|HepG2	44
chr17	5427570	5428570	+	LINC00680|u87|ENSG00000129197|ES	chr17	5427593	5427640	HNRNPC|HepG2	47
chr17	5427570	5428570	+	LINC00680|u87|ENSG00000129197|ES	chr17	5427924	5427941	AGGF1|K562	17
chr17	5427570	5428570	+	LINC00680|u87|ENSG00000129197|ES	chr17	5428126	5428204	BUD13|K562	78
chr17	5427570	5428570	+	LINC00680|u87|ENSG00000129197|ES	chr17	5428380	5428417	HNRNPA1|K562	37
chr17	5427570	5428570	+	LINC00680|u87|ENSG00000129197|ES	chr17	5428153	5428221	NOLC1|K562	68
chr17	5427570	5428570	+	LINC00680|u87|ENSG00000129197|ES	chr17	5428158	5428205	ZNF622|K562	47
chr17	5427570	5428570	+	LINC00680|u87|ENSG00000129197|ES	chr17	5427593	5427623	DDX3X|HepG2	30
chr17	5427570	5428570	+	LINC00680|u87|ENSG00000129197|ES	chr17	5427917	5427969	HNRNPU|HepG2	52
chr17	5427570	5428570	+	LINC00680|u87|ENSG00000129197|ES	chr17	5428418	5428450	AUH|HepG2	32
chr17	5427570	5428570	+	LINC00680|u87|ENSG00000129197|ES	chr17	5427914	5427947	TBRG4|K562	33
chr17	5427570	5428570	+	LINC00680|u87|ENSG00000129197|ES	chr17	5428081	5428110	MTPAP|K562	29
chr17	5427570	5428570	+	LINC00680|u87|ENSG00000129197|ES	chr17	5427676	5427719	KHDRBS1|K562	43
chr17	5427570	5428570	+	LINC00680|u87|ENSG00000129197|ES	chr17	5427594	5427623	DKC1|HepG2	29
chr17	5427570	5428570	+	LINC00680|u87|ENSG00000129197|ES	chr17	5428120	5428159	BCCIP|HepG2	39
chr17	5427570	5428570	+	LINC00680|u87|ENSG00000129197|ES	chr17	5427584	5427634	U2AF2|K562	50
chr17	5427570	5428570	+	LINC00680|u87|ENSG00000129197|ES	chr17	5427877	5427899	U2AF2|K562	22
chr17	5427570	5428570	+	LINC00680|u87|ENSG00000129197|ES	chr17	5428086	5428124	HNRNPU|K562	38
chr17	5427570	5428570	+	LINC00680|u87|ENSG00000129197|ES	chr17	5428077	5428116	RBM15|HepG2	39
chr17	5427570	5428570	+	LINC00680|u87|ENSG00000129197|ES	chr17	5428089	5428160	LIN28B|K562	71
chr17	5427570	5428570	+	LINC00680|u87|ENSG00000129197|ES	chr17	5428074	5428137	UCHL5|K562	63
chr17	5427570	5428570	+	LINC00680|u87|ENSG00000129197|ES	chr17	5428164	5428204	DGCR8|HepG2	40
chr17	5427570	5428570	+	LINC00680|u87|ENSG00000129197|ES	chr17	5427767	5427781	TAF15|K562	14
chr17	5427570	5428570	+	LINC00680|u87|ENSG00000129197|ES	chr17	5427594	5427626	U2AF1|K562	32
chr17	5427570	5428570	+	LINC00680|u87|ENSG00000129197|ES	chr17	5427889	5427913	SMNDC1|K562	24
chr17	5427570	5428570	+	LINC00680|u87|ENSG00000129197|ES	chr17	5428375	5428420	HNRNPA1|HepG2	45
chr17	5427570	5428570	+	LINC00680|u87|ENSG00000129197|ES	chr17	5427916	5427965	HNRNPU|K562	49
chr17	5427570	5428570	+	LINC00680|u87|ENSG00000129197|ES	chr17	5427593	5427638	PTBP1|HepG2	45
chr17	5427570	5428570	+	LINC00680|u87|ENSG00000129197|ES	chr17	5427762	5427808	U2AF1|HepG2	46
chr17	5427570	5428570	+	LINC00680|u87|ENSG00000129197|ES	chr17	5428286	5428297	YBX3|K562	11
chr17	5427570	5428570	+	LINC00680|u87|ENSG00000129197|ES	chr17	5428073	5428126	DROSHA|K562	53
chr17	5427570	5428570	+	LINC00680|u87|ENSG00000129197|ES	chr17	5428074	5428113	FASTKD2|HepG2	39
chr17	5427570	5428570	+	LINC00680|u87|ENSG00000129197|ES	chr17	5427756	5427762	UCHL5|HepG2	6
chr17	5427570	5428570	+	LINC00680|u87|ENSG00000129197|ES	chr17	5427595	5427633	PRPF8|K562	38
chr17	5427570	5428570	+	LINC00680|u87|ENSG00000129197|ES	chr17	5427936	5427973	IGF2BP3|HepG2	37
chr17	5427570	5428570	+	LINC00680|u87|ENSG00000129197|ES	chr17	5428079	5428114	SRSF7|K562	35
chr17	5427570	5428570	+	LINC00680|u87|ENSG00000129197|ES	chr17	5428365	5428387	MTPAP|K562	22
chr17	5427570	5428570	+	LINC00680|u87|ENSG00000129197|ES	chr17	5428444	5428490	XPO5|HepG2	46
chr17	5427570	5428570	+	LINC00680|u87|ENSG00000129197|ES	chr17	5428432	5428468	TROVE2|HepG2	36
chr17	5427570	5428570	+	LINC00680|u87|ENSG00000129197|ES	chr17	5427937	5427947	TIA1|K562	10
chr17	5427570	5428570	+	LINC00680|u87|ENSG00000129197|ES	chr17	5428324	5428363	EFTUD2|K562	39
chr17	5427570	5428570	+	LINC00680|u87|ENSG00000129197|ES	chr17	5427931	5427948	U2AF1|HepG2	17
chr17	5427570	5428570	+	LINC00680|u87|ENSG00000129197|ES	chr17	5428024	5428072	AUH|HepG2	48
chr17	5427570	5428570	+	LINC00680|u87|ENSG00000129197|ES	chr17	5427759	5427796	U2AF2|HepG2	37
chr17	5427570	5428570	+	LINC00680|u87|ENSG00000129197|ES	chr17	5427592	5427634	HNRNPC|HepG2	42
chr17	5427570	5428570	+	LINC00680|u87|ENSG00000129197|ES	chr17	5428234	5428247	U2AF1|HepG2	13
chr17	5427570	5428570	+	LINC00680|u87|ENSG00000129197|ES	chr17	5428070	5428116	PPIG|HepG2	46
chr17	5427570	5428570	+	LINC00680|u87|ENSG00000129197|ES	chr17	5428229	5428301	MTPAP|K562	72
chr17	5427570	5428570	+	LINC00680|u87|ENSG00000129197|ES	chr17	5428383	5428413	SFPQ|HepG2	30
chr17	5427570	5428570	+	LINC00680|u87|ENSG00000129197|ES	chr17	5428197	5428240	SRSF1|K562	43
chr17	5427570	5428570	+	LINC00680|u87|ENSG00000129197|ES	chr17	5427925	5427954	HNRNPL|HepG2	29
chr17	5427570	5428570	+	LINC00680|u87|ENSG00000129197|ES	chr17	5427901	5427946	TAF15|HepG2	45
chr17	5427570	5428570	+	LINC00680|u87|ENSG00000129197|ES	chr17	5428097	5428206	SRSF1|K562	109
chr17	5427570	5428570	+	LINC00680|u87|ENSG00000129197|ES	chr17	5428077	5428125	UCHL5|HepG2	48
chr17	5427570	5428570	+	LINC00680|u87|ENSG00000129197|ES	chr17	5428140	5428170	AKAP8L|K562	30
chr17	5427570	5428570	+	LINC00680|u87|ENSG00000129197|ES	chr17	5428530	5428539	HNRNPA1|HepG2	9
chr17	5427570	5428570	+	LINC00680|u87|ENSG00000129197|ES	chr17	5427690	5427723	EFTUD2|K562	33
chr17	5427570	5428570	+	LINC00680|u87|ENSG00000129197|ES	chr17	5428196	5428244	IGF2BP3|HepG2	48
chr17	5427570	5428570	+	LINC00680|u87|ENSG00000129197|ES	chr17	5427959	5427972	HNRNPUL1|K562	13
chr17	5427570	5428570	+	LINC00680|u87|ENSG00000129197|ES	chr17	5427859	5427892	EXOSC5|K562	33
chr17	5427570	5428570	+	LINC00680|u87|ENSG00000129197|ES	chr17	5428088	5428129	LSM11|HepG2	41
chr17	5427570	5428570	+	LINC00680|u87|ENSG00000129197|ES	chr17	5427596	5427617	DHX30|HepG2	21
chr17	5427570	5428570	+	LINC00680|u87|ENSG00000129197|ES	chr17	5427894	5427969	HNRNPUL1|HepG2	75
chr17	5427570	5428570	+	LINC00680|u87|ENSG00000129197|ES	chr17	5428144	5428215	SRSF1|HepG2	71
chr17	5427570	5428570	+	LINC00680|u87|ENSG00000129197|ES	chr17	5427900	5427961	NOLC1|K562	61
chr17	5427570	5428570	+	LINC00680|u87|ENSG00000129197|ES	chr17	5428038	5428145	TAF15|HepG2	107
chr17	5427570	5428570	+	LINC00680|u87|ENSG00000129197|ES	chr17	5428183	5428219	RBM15|HepG2	36
chr17	5427570	5428570	+	LINC00680|u87|ENSG00000129197|ES	chr17	5428014	5428054	AGGF1|HepG2	40
chr17	5427570	5428570	+	LINC00680|u87|ENSG00000129197|ES	chr17	5427734	5427759	CDC40|HepG2	25
chr17	5427570	5428570	+	LINC00680|u87|ENSG00000129197|ES	chr17	5428145	5428170	DGCR8|HepG2	25
chr17	5427570	5428570	+	LINC00680|u87|ENSG00000129197|ES	chr17	5427980	5428032	LIN28B|K562	52
chr17	5427570	5428570	+	LINC00680|u87|ENSG00000129197|ES	chr17	5427929	5427933	EWSR1|K562	4
chr17	5427570	5428570	+	LINC00680|u87|ENSG00000129197|ES	chr17	5428063	5428116	UCHL5|K562	53
chr17	5427570	5428570	+	LINC00680|u87|ENSG00000129197|ES	chr17	5428169	5428211	SUB1|HepG2	42
chr17	5427570	5428570	+	LINC00680|u87|ENSG00000129197|ES	chr17	5427816	5427847	NOLC1|K562	31
chr17	5427570	5428570	+	LINC00680|u87|ENSG00000129197|ES	chr17	5427849	5427889	SRSF1|HepG2	40
chr17	5427570	5428570	+	LINC00680|u87|ENSG00000129197|ES	chr17	5428073	5428133	RBFOX2|K562	60
chr17	5427570	5428570	+	LINC00680|u87|ENSG00000129197|ES	chr17	5428386	5428431	SLTM|K562	45
chr17	5427570	5428570	+	LINC00680|u87|ENSG00000129197|ES	chr17	5427769	5427806	XRN2|K562	37
chr17	5427570	5428570	+	LINC00680|u87|ENSG00000129197|ES	chr17	5427700	5427753	HNRNPA1|HepG2	53
chr17	5427570	5428570	+	LINC00680|u87|ENSG00000129197|ES	chr17	5427755	5427799	ILF3|K562	44
chr17	5427570	5428570	+	LINC00680|u87|ENSG00000129197|ES	chr17	5428400	5428460	CSTF2T|HepG2	60
chr17	5427570	5428570	+	LINC00680|u87|ENSG00000129197|ES	chr17	5428071	5428099	U2AF2|HepG2	28
chr17	5427570	5428570	+	LINC00680|u87|ENSG00000129197|ES	chr17	5427725	5427778	MTPAP|K562	53
chr17	5427570	5428570	+	LINC00680|u87|ENSG00000129197|ES	chr17	5427600	5427630	CDC40|HepG2	30
chr17	5427570	5428570	+	LINC00680|u87|ENSG00000129197|ES	chr17	5427915	5427946	GEMIN5|K562	31
chr17	5427570	5428570	+	LINC00680|u87|ENSG00000129197|ES	chr17	5427881	5427957	TAF15|K562	76
chr17	5427570	5428570	+	LINC00680|u87|ENSG00000129197|ES	chr17	5427683	5427732	HNRNPA1|K562	49
```
