## Supplementary Files 1-11 for "Long non-coding RNA expression levels modulate cell-type specific splicing patterns by altering their interaction landscape with RNA-binding proteins": SE_proximity_RBP_binding_site_intersection.bed (part 2 of 195)

```
chr17	5427570	5428570	+	LINC00680|u87|ENSG00000129197|ES	chr17	5428162	5428236	SRSF1|HepG2	74
chr17	5427570	5428570	+	LINC00680|u87|ENSG00000129197|ES	chr17	5428138	5428165	NOL12|HepG2	27
chr17	5427570	5428570	+	LINC00680|u87|ENSG00000129197|ES	chr17	5428156	5428203	RBM15|K562	47
chr17	5427570	5428570	+	LINC00680|u87|ENSG00000129197|ES	chr17	5428005	5428052	SF3B4|HepG2	47
chr17	5427570	5428570	+	LINC00680|u87|ENSG00000129197|ES	chr17	5427864	5427943	RBM5|HepG2	79
chr17	5427570	5428570	+	LINC00680|u87|ENSG00000129197|ES	chr17	5427719	5427730	TIA1|K562	11
chr17	5427570	5428570	+	LINC00680|u87|ENSG00000129197|ES	chr17	5428071	5428134	HNRNPU|K562	63
chr17	5427570	5428570	+	LINC00680|u87|ENSG00000129197|ES	chr17	5428071	5428103	GPKOW|K562	32
chr17	5427570	5428570	+	LINC00680|u87|ENSG00000129197|ES	chr17	5428556	5428596	IGF2BP3|HepG2	14
chr17	5427570	5428570	+	LINC00680|u87|ENSG00000129197|ES	chr17	5428076	5428116	SF3B1|K562	40
chr17	5427570	5428570	+	LINC00680|u87|ENSG00000129197|ES	chr17	5428186	5428200	HNRNPC|HepG2	14
chr17	5427570	5428570	+	LINC00680|u87|ENSG00000129197|ES	chr17	5428065	5428104	EFTUD2|HepG2	39
chr17	5427570	5428570	+	LINC00680|u87|ENSG00000129197|ES	chr17	5427760	5427800	TAF15|HepG2	40
chr17	5427570	5428570	+	LINC00680|u87|ENSG00000129197|ES	chr17	5428060	5428126	BUD13|K562	66
chr17	5427570	5428570	+	LINC00680|u87|ENSG00000129197|ES	chr17	5428414	5428441	U2AF2|K562	27
chr17	5427570	5428570	+	LINC00680|u87|ENSG00000129197|ES	chr17	5427737	5427811	CSTF2|HepG2	74
chr17	5427570	5428570	+	LINC00680|u87|ENSG00000129197|ES	chr17	5428071	5428103	AKAP8L|K562	32
chr17	5427570	5428570	+	LINC00680|u87|ENSG00000129197|ES	chr17	5427926	5427985	HNRNPA1|K562	59
chr17	5427570	5428570	+	LINC00680|u87|ENSG00000129197|ES	chr17	5427928	5427998	DDX6|K562	70
chr17	5427570	5428570	+	LINC00680|u87|ENSG00000129197|ES	chr17	5428166	5428217	TRA2A|HepG2	51
chr17	5427570	5428570	+	LINC00680|u87|ENSG00000129197|ES	chr17	5427888	5427960	HNRNPL|K562	72
chr17	5427570	5428570	+	LINC00680|u87|ENSG00000129197|ES	chr17	5428097	5428157	LSM11|K562	60
chr17	5427570	5428570	+	LINC00680|u87|ENSG00000129197|ES	chr17	5427887	5427936	HNRNPA1|HepG2	49
chr17	5427570	5428570	+	LINC00680|u87|ENSG00000129197|ES	chr17	5427765	5427781	HNRNPC|HepG2	16
chr17	5427570	5428570	+	LINC00680|u87|ENSG00000129197|ES	chr17	5428180	5428209	RBFOX2|HepG2	29
chr17	5427570	5428570	+	LINC00680|u87|ENSG00000129197|ES	chr17	5427779	5427811	QKI|HepG2	32
chr17	5427570	5428570	+	LINC00680|u87|ENSG00000129197|ES	chr17	5427864	5427905	CSTF2T|HepG2	41
chr17	5427570	5428570	+	LINC00680|u87|ENSG00000129197|ES	chr17	5427707	5427746	UCHL5|K562	39
chr17	5427570	5428570	+	LINC00680|u87|ENSG00000129197|ES	chr17	5427866	5427921	GTF2F1|HepG2	55
chr17	5427570	5428570	+	LINC00680|u87|ENSG00000129197|ES	chr17	5428249	5428305	EIF3D|HepG2	56
chr17	5427570	5428570	+	LINC00680|u87|ENSG00000129197|ES	chr17	5428182	5428202	NONO|K562	20
chr17	5427570	5428570	+	LINC00680|u87|ENSG00000129197|ES	chr17	5427771	5427799	CSTF2T|HepG2	28
chr17	5427570	5428570	+	LINC00680|u87|ENSG00000129197|ES	chr17	5428199	5428250	HLTF|K562	51
chr17	5427570	5428570	+	LINC00680|u87|ENSG00000129197|ES	chr17	5428068	5428120	XRCC6|K562	52
chr17	5427570	5428570	+	LINC00680|u87|ENSG00000129197|ES	chr17	5427753	5427800	HNRNPA1|HepG2	47
chr17	5427570	5428570	+	LINC00680|u87|ENSG00000129197|ES	chr17	5428133	5428229	PPIG|HepG2	96
chr17	5427570	5428570	+	LINC00680|u87|ENSG00000129197|ES	chr17	5428386	5428463	HNRNPU|K562	77
chr17	5427570	5428570	+	LINC00680|u87|ENSG00000129197|ES	chr17	5428430	5428456	XRN2|HepG2	26
chr17	5427570	5428570	+	LINC00680|u87|ENSG00000129197|ES	chr17	5427912	5427975	KHDRBS1|K562	63
chr17	5427570	5428570	+	LINC00680|u87|ENSG00000129197|ES	chr17	5427594	5427634	U2AF2|HepG2	40
chr17	5427570	5428570	+	LINC00680|u87|ENSG00000129197|ES	chr17	5428334	5428371	NKRF|HepG2	37
chr17	5427570	5428570	+	LINC00680|u87|ENSG00000129197|ES	chr17	5428234	5428269	RBM22|HepG2	35
chr17	5427570	5428570	+	LINC00680|u87|ENSG00000129197|ES	chr17	5427540	5427580	ELAVL1|HEK293	10
chr17	5427570	5428570	+	LINC00680|u87|ENSG00000129197|ES	chr17	5428552	5428592	TAF15|K562	18
chr17	5427570	5428570	+	LINC00680|u87|ENSG00000129197|ES	chr17	5427598	5427627	HNRNPL|K562	29
chr17	5427570	5428570	+	LINC00680|u87|ENSG00000129197|ES	chr17	5428381	5428421	RBFOX2|K562	40
chr17	5427570	5428570	+	LINC00680|u87|ENSG00000129197|ES	chr17	5427601	5427638	EFTUD2|K562	37
chr17	5427570	5428570	+	LINC00680|u87|ENSG00000129197|ES	chr17	5428206	5428212	PRPF8|K562	6
chr17	5427570	5428570	+	LINC00680|u87|ENSG00000129197|ES	chr17	5428063	5428134	LSM11|HepG2	71
chr17	5427570	5428570	+	LINC00680|u87|ENSG00000129197|ES	chr17	5428180	5428236	UCHL5|K562	56
chr17	5427570	5428570	+	LINC00680|u87|ENSG00000129197|ES	chr17	5428154	5428194	QKI|HepG2	40
chr17	5427570	5428570	+	LINC00680|u87|ENSG00000129197|ES	chr17	5428066	5428105	PPIL4|K562	39
chr17	5427570	5428570	+	LINC00680|u87|ENSG00000129197|ES	chr17	5427754	5427782	SND1|K562	28
chr17	5427570	5428570	+	LINC00680|u87|ENSG00000129197|ES	chr17	5428066	5428107	CDC40|HepG2	41
chr17	5427570	5428570	+	LINC00680|u87|ENSG00000129197|ES	chr17	5428088	5428155	DHX30|K562	67
chr17	5427570	5428570	+	LINC00680|u87|ENSG00000129197|ES	chr17	5427768	5427811	RBM5|HepG2	43
chr17	5427570	5428570	+	LINC00680|u87|ENSG00000129197|ES	chr17	5428428	5428473	BCCIP|HepG2	45
chr17	5427570	5428570	+	LINC00680|u87|ENSG00000129197|ES	chr17	5428416	5428465	TAF15|HepG2	49
chr17	5427570	5428570	+	LINC00680|u87|ENSG00000129197|ES	chr17	5428396	5428447	XRN2|K562	51
chr17	5427570	5428570	+	LINC00680|u87|ENSG00000129197|ES	chr17	5428166	5428190	U2AF2|K562	24
chr17	5427570	5428570	+	LINC00680|u87|ENSG00000129197|ES	chr17	5427658	5427700	HNRNPF|HEK293T	42
chr17	5427570	5428570	+	LINC00680|u87|ENSG00000129197|ES	chr17	5427745	5427803	NCBP2|HepG2	58
chr17	5427570	5428570	+	LINC00680|u87|ENSG00000129197|ES	chr17	5428076	5428104	PTBP1|HepG2	28
chr17	5427570	5428570	+	LINC00680|u87|ENSG00000129197|ES	chr17	5428064	5428103	GPKOW|K562	39
chr17	5427570	5428570	+	LINC00680|u87|ENSG00000129197|ES	chr17	5428078	5428119	HLTF|K562	41
chr17	5427570	5428570	+	LINC00680|u87|ENSG00000129197|ES	chr17	5428201	5428227	NCBP2|K562	26
chr17	5427570	5428570	+	LINC00680|u87|ENSG00000129197|ES	chr17	5428392	5428445	U2AF1|HepG2	53
chr17	5427570	5428570	+	LINC00680|u87|ENSG00000129197|ES	chr17	5428058	5428129	NCBP2|HepG2	71
chr17	5427570	5428570	+	LINC00680|u87|ENSG00000129197|ES	chr17	5428068	5428113	YBX3|K562	45
chr17	5427570	5428570	+	LINC00680|u87|ENSG00000129197|ES	chr17	5427713	5427730	TAF15|HepG2	17
chr17	5427570	5428570	+	LINC00680|u87|ENSG00000129197|ES	chr17	5427918	5427954	DDX55|HepG2	36
chr17	5427570	5428570	+	LINC00680|u87|ENSG00000129197|ES	chr17	5428169	5428204	SRSF9|HepG2	35
chr17	5427570	5428570	+	LINC00680|u87|ENSG00000129197|ES	chr17	5428073	5428097	HNRNPA1|K562	24
chr17	5427570	5428570	+	LINC00680|u87|ENSG00000129197|ES	chr17	5428079	5428119	GRWD1|HepG2	40
chr17	5427570	5428570	+	LINC00680|u87|ENSG00000129197|ES	chr17	5428145	5428166	TRA2A|K562	21
chr17	5427570	5428570	+	LINC00680|u87|ENSG00000129197|ES	chr17	5427693	5427785	HNRNPA1|HepG2	92
chr17	5427570	5428570	+	LINC00680|u87|ENSG00000129197|ES	chr17	5427593	5427600	CDC40|HepG2	7
chr17	5427570	5428570	+	LINC00680|u87|ENSG00000129197|ES	chr17	5427938	5427962	RBFOX2|K562	24
chr17	5427570	5428570	+	LINC00680|u87|ENSG00000129197|ES	chr17	5428437	5428462	NKRF|HepG2	25
chr17	5427570	5428570	+	LINC00680|u87|ENSG00000129197|ES	chr17	5428079	5428131	CSTF2|HepG2	52
chr17	5427570	5428570	+	LINC00680|u87|ENSG00000129197|ES	chr17	5428081	5428113	U2AF2|HepG2	32
chr17	5427570	5428570	+	LINC00680|u87|ENSG00000129197|ES	chr17	5428427	5428467	SAFB2|K562	40
chr17	5427570	5428570	+	LINC00680|u87|ENSG00000129197|ES	chr17	5428196	5428199	DDX55|HepG2	3
chr17	5427570	5428570	+	LINC00680|u87|ENSG00000129197|ES	chr17	5428200	5428225	SRSF9|HepG2	25
chr17	5427570	5428570	+	LINC00680|u87|ENSG00000129197|ES	chr17	5427915	5427944	FMR1|K562	29
chr17	5427570	5428570	+	LINC00680|u87|ENSG00000129197|ES	chr17	5427930	5427967	FAM120A|HepG2	37
chr17	5427570	5428570	+	LINC00680|u87|ENSG00000129197|ES	chr17	5428162	5428275	PRPF8|K562	113
chr17	5427570	5428570	+	LINC00680|u87|ENSG00000129197|ES	chr17	5427879	5427894	ZNF622|K562	15
chr17	5427570	5428570	+	LINC00680|u87|ENSG00000129197|ES	chr17	5427752	5427785	TRA2A|HepG2	33
chr17	5427570	5428570	+	LINC00680|u87|ENSG00000129197|ES	chr17	5427872	5427899	NONO|K562	27
chr17	5427570	5428570	+	LINC00680|u87|ENSG00000129197|ES	chr17	5428090	5428102	SAFB2|K562	12
chr17	5427570	5428570	+	LINC00680|u87|ENSG00000129197|ES	chr17	5427993	5428014	LIN28B|HepG2	21
chr17	5427570	5428570	+	LINC00680|u87|ENSG00000129197|ES	chr17	5427777	5427798	RBM15|HepG2	21
chr17	5427570	5428570	+	LINC00680|u87|ENSG00000129197|ES	chr17	5428447	5428457	PRPF8|HepG2	10
chr17	5427570	5428570	+	LINC00680|u87|ENSG00000129197|ES	chr17	5427756	5427803	HNRNPU|K562	47
chr17	5427570	5428570	+	LINC00680|u87|ENSG00000129197|ES	chr17	5428164	5428197	EIF3H|HepG2	33
chr17	5427570	5428570	+	LINC00680|u87|ENSG00000129197|ES	chr17	5428102	5428128	HNRNPA1|HepG2	26
chr17	5427570	5428570	+	LINC00680|u87|ENSG00000129197|ES	chr17	5427727	5427786	SFPQ|HepG2	59
chr17	5427570	5428570	+	LINC00680|u87|ENSG00000129197|ES	chr17	5428083	5428121	SRSF1|HepG2	38
chr17	5427570	5428570	+	LINC00680|u87|ENSG00000129197|ES	chr17	5428424	5428458	TBRG4|HepG2	34
chr17	5427570	5428570	+	LINC00680|u87|ENSG00000129197|ES	chr17	5428090	5428119	EXOSC5|K562	29
chr17	5427570	5428570	+	LINC00680|u87|ENSG00000129197|ES	chr17	5428067	5428126	YBX3|K562	59
chr17	5427570	5428570	+	LINC00680|u87|ENSG00000129197|ES	chr17	5427938	5427974	RBM5|HepG2	36
chr17	5427570	5428570	+	LINC00680|u87|ENSG00000129197|ES	chr17	5427750	5427784	KHDRBS1|K562	34
chr17	5427570	5428570	+	LINC00680|u87|ENSG00000129197|ES	chr17	5427600	5427608	TIA1|K562	8
chr17	5427570	5428570	+	LINC00680|u87|ENSG00000129197|ES	chr17	5428070	5428077	RPS3|HepG2	7
chr17	5427570	5428570	+	LINC00680|u87|ENSG00000129197|ES	chr17	5428189	5428250	PRPF8|HepG2	61
chr17	5427570	5428570	+	LINC00680|u87|ENSG00000129197|ES	chr17	5427921	5427975	FASTKD2|K562	54
chr17	5427570	5428570	+	LINC00680|u87|ENSG00000129197|ES	chr17	5427781	5427814	U2AF2|K562	33
chr17	5427570	5428570	+	LINC00680|u87|ENSG00000129197|ES	chr17	5427909	5427937	RBFOX2|HepG2	28
chr17	5427570	5428570	+	LINC00680|u87|ENSG00000129197|ES	chr17	5427911	5427966	LARP4|HepG2	55
chr17	5427570	5428570	+	LINC00680|u87|ENSG00000129197|ES	chr17	5427755	5427802	TIA1|HepG2	47
chr17	5427570	5428570	+	LINC00680|u87|ENSG00000129197|ES	chr17	5427770	5427805	RBFOX2|HepG2	35
chr17	5427570	5428570	+	LINC00680|u87|ENSG00000129197|ES	chr17	5427764	5427802	BCCIP|HepG2	38
chr17	5427570	5428570	+	LINC00680|u87|ENSG00000129197|ES	chr17	5428065	5428105	ZNF622|K562	40
chr17	5427570	5428570	+	LINC00680|u87|ENSG00000129197|ES	chr17	5428074	5428119	U2AF1|HepG2	45
chr17	5427570	5428570	+	LINC00680|u87|ENSG00000129197|ES	chr17	5428437	5428483	SRSF9|HepG2	46
chr17	5427570	5428570	+	LINC00680|u87|ENSG00000129197|ES	chr17	5428192	5428235	AGGF1|HepG2	43
chr17	5427570	5428570	+	LINC00680|u87|ENSG00000129197|ES	chr17	5428074	5428162	RBFOX2|K562	88
chr17	5427570	5428570	+	LINC00680|u87|ENSG00000129197|ES	chr17	5427887	5427910	HNRNPUL1|HepG2	23
chr17	5427570	5428570	+	LINC00680|u87|ENSG00000129197|ES	chr17	5427912	5427948	MTPAP|K562	36
chr17	5427570	5428570	+	LINC00680|u87|ENSG00000129197|ES	chr17	5427753	5427795	HNRNPA1|K562	42
chr17	5427570	5428570	+	LINC00680|u87|ENSG00000129197|ES	chr17	5428067	5428112	TAF15|K562	45
chr17	5427570	5428570	+	LINC00680|u87|ENSG00000129197|ES	chr17	5427931	5427978	HNRNPM|HepG2	47
chr17	5427570	5428570	+	LINC00680|u87|ENSG00000129197|ES	chr17	5427875	5427918	TROVE2|HepG2	43
chr17	5427570	5428570	+	LINC00680|u87|ENSG00000129197|ES	chr17	5428055	5428119	BUD13|HepG2	64
chr17	5427570	5428570	+	LINC00680|u87|ENSG00000129197|ES	chr17	5427724	5427773	U2AF1|HepG2	49
chr17	5427570	5428570	+	LINC00680|u87|ENSG00000129197|ES	chr17	5427731	5427765	SLTM|K562	34
chr17	5427570	5428570	+	LINC00680|u87|ENSG00000129197|ES	chr17	5428093	5428117	HNRNPUL1|HepG2	24
chr16	68220695	68221695	+	PVT1|u87|ENSG00000072736|ES	chr16	68221087	68221117	UCHL5|K562	30
chr16	68220695	68221695	+	PVT1|u87|ENSG00000072736|ES	chr16	68221293	68221354	HNRNPU|HepG2	61
chr16	68220695	68221695	+	PVT1|u87|ENSG00000072736|ES	chr16	68221324	68221359	SAFB2|K562	35
chr16	68220695	68221695	+	PVT1|u87|ENSG00000072736|ES	chr16	68221298	68221358	HNRNPU|HepG2	60
chr16	68220695	68221695	+	PVT1|u87|ENSG00000072736|ES	chr16	68220971	68221013	HNRNPL|HepG2	42
chr16	68220695	68221695	+	PVT1|u87|ENSG00000072736|ES	chr16	68221666	68221692	CSTF2|HepG2	26
chr16	68220695	68221695	+	PVT1|u87|ENSG00000072736|ES	chr16	68221258	68221301	HNRNPA1|HepG2	43
chr16	68220695	68221695	+	PVT1|u87|ENSG00000072736|ES	chr16	68221449	68221457	ILF3|K562	8
chr16	68220695	68221695	+	PVT1|u87|ENSG00000072736|ES	chr16	68221270	68221286	HNRNPA1|HepG2	16
chr16	68220695	68221695	+	PVT1|u87|ENSG00000072736|ES	chr16	68221434	68221449	ILF3|K562	15
chr16	68220695	68221695	+	PVT1|u87|ENSG00000072736|ES	chr16	68220966	68221007	DHX30|HepG2	41
chr16	68220695	68221695	+	PVT1|u87|ENSG00000072736|ES	chr16	68221609	68221650	LARP4|HepG2	41
chr16	68220695	68221695	+	PVT1|u87|ENSG00000072736|ES	chr16	68221276	68221313	PRPF8|HepG2	37
chr16	68220695	68221695	+	PVT1|u87|ENSG00000072736|ES	chr16	68221322	68221357	LSM11|HepG2	35
chr16	68220695	68221695	+	PVT1|u87|ENSG00000072736|ES	chr16	68221445	68221462	EIF3D|HepG2	17
chr16	68220695	68221695	+	PVT1|u87|ENSG00000072736|ES	chr16	68221335	68221374	TAF15|HepG2	39
chr16	68220695	68221695	+	PVT1|u87|ENSG00000072736|ES	chr16	68220938	68220961	LSM11|K562	23
chr16	68220695	68221695	+	PVT1|u87|ENSG00000072736|ES	chr16	68221090	68221106	ILF3|K562	16
chr16	68220695	68221695	+	PVT1|u87|ENSG00000072736|ES	chr16	68221237	68221261	EFTUD2|HepG2	24
chr16	68220695	68221695	+	PVT1|u87|ENSG00000072736|ES	chr16	68220995	68221038	ILF3|HepG2	43
chr16	68220695	68221695	+	PVT1|u87|ENSG00000072736|ES	chr16	68221243	68221259	U2AF2|K562	16
chr16	68220695	68221695	+	PVT1|u87|ENSG00000072736|ES	chr16	68221577	68221618	HNRNPA1|HepG2	41
chr16	68220695	68221695	+	PVT1|u87|ENSG00000072736|ES	chr16	68221250	68221276	HNRNPA1|K562	26
chr16	68220695	68221695	+	PVT1|u87|ENSG00000072736|ES	chr16	68221182	68221196	KHSRP|K562	14
chr16	68220695	68221695	+	PVT1|u87|ENSG00000072736|ES	chr16	68220984	68221037	EIF3D|HepG2	53
chr16	68220695	68221695	+	PVT1|u87|ENSG00000072736|ES	chr16	68221523	68221575	ILF3|K562	52
chr16	68220695	68221695	+	PVT1|u87|ENSG00000072736|ES	chr16	68221566	68221596	TAF15|HepG2	30
chr16	68220695	68221695	+	PVT1|u87|ENSG00000072736|ES	chr16	68221260	68221303	SRSF1|K562	43
chr16	68220695	68221695	+	PVT1|u87|ENSG00000072736|ES	chr16	68221259	68221300	DDX24|K562	41
chr16	68220695	68221695	+	PVT1|u87|ENSG00000072736|ES	chr16	68221326	68221372	KHDRBS1|K562	46
chr16	68220695	68221695	+	PVT1|u87|ENSG00000072736|ES	chr16	68221294	68221314	DROSHA|K562	20
chr16	68220695	68221695	+	PVT1|u87|ENSG00000072736|ES	chr16	68221448	68221459	HNRNPL|HepG2	11
chr16	68220695	68221695	+	PVT1|u87|ENSG00000072736|ES	chr16	68221670	68221703	KHDRBS1|K562	25
chr16	68220695	68221695	+	PVT1|u87|ENSG00000072736|ES	chr16	68221514	68221560	QKI|K562	46
chr16	68220695	68221695	+	PVT1|u87|ENSG00000072736|ES	chr16	68221553	68221591	DDX6|K562	38
chr16	68220695	68221695	+	PVT1|u87|ENSG00000072736|ES	chr16	68221556	68221618	HNRNPA1|HepG2	62
chr16	68220695	68221695	+	PVT1|u87|ENSG00000072736|ES	chr16	68221430	68221475	ILF3|HepG2	45
chr16	68220695	68221695	+	PVT1|u87|ENSG00000072736|ES	chr16	68221335	68221360	TROVE2|K562	25
chr16	68220695	68221695	+	PVT1|u87|ENSG00000072736|ES	chr16	68221552	68221586	AGGF1|K562	34
chr16	68220695	68221695	+	PVT1|u87|ENSG00000072736|ES	chr16	68221326	68221353	EIF3D|HepG2	27
chr16	68220695	68221695	+	PVT1|u87|ENSG00000072736|ES	chr16	68221207	68221249	U2AF2|HepG2	42
chr16	68220695	68221695	+	PVT1|u87|ENSG00000072736|ES	chr16	68221319	68221353	HNRNPC|HepG2	34
chr16	68220695	68221695	+	PVT1|u87|ENSG00000072736|ES	chr16	68221226	68221255	PRPF8|HepG2	29
chr16	68220695	68221695	+	PVT1|u87|ENSG00000072736|ES	chr16	68221319	68221343	HNRNPA1|K562	24
chr16	68220695	68221695	+	PVT1|u87|ENSG00000072736|ES	chr16	68221668	68221714	HNRNPA1|HepG2	27
chr16	68220695	68221695	+	PVT1|u87|ENSG00000072736|ES	chr16	68221349	68221394	POLR2G|HepG2	45
chr16	68220695	68221695	+	PVT1|u87|ENSG00000072736|ES	chr16	68221318	68221369	RBM5|HepG2	51
chr16	68220695	68221695	+	PVT1|u87|ENSG00000072736|ES	chr16	68221304	68221366	TROVE2|HepG2	62
chr16	68220695	68221695	+	PVT1|u87|ENSG00000072736|ES	chr16	68221248	68221294	SF3B4|K562	46
chr16	68220695	68221695	+	PVT1|u87|ENSG00000072736|ES	chr16	68221330	68221350	TAF15|K562	20
chr16	68220695	68221695	+	PVT1|u87|ENSG00000072736|ES	chr16	68220972	68221042	ILF3|HepG2	70
chr16	68220695	68221695	+	PVT1|u87|ENSG00000072736|ES	chr16	68221545	68221597	HNRNPA1|K562	52
chr16	68220695	68221695	+	PVT1|u87|ENSG00000072736|ES	chr16	68221324	68221357	XRN2|HepG2	33
chr16	68220695	68221695	+	PVT1|u87|ENSG00000072736|ES	chr16	68221077	68221112	KHDRBS1|K562	35
chr16	68220695	68221695	+	PVT1|u87|ENSG00000072736|ES	chr16	68221092	68221100	HNRNPL|HepG2	8
chr16	68220695	68221695	+	PVT1|u87|ENSG00000072736|ES	chr16	68220871	68220899	ILF3|HepG2	28
chr16	68220695	68221695	+	PVT1|u87|ENSG00000072736|ES	chr16	68221243	68221278	SUPV3L1|HepG2	35
chr16	68220695	68221695	+	PVT1|u87|ENSG00000072736|ES	chr16	68221232	68221276	BUD13|K562	44
chr16	68220695	68221695	+	PVT1|u87|ENSG00000072736|ES	chr16	68221015	68221038	ILF3|K562	23
chr16	68220695	68221695	+	PVT1|u87|ENSG00000072736|ES	chr16	68221370	68221383	QKI|HepG2	13
chr16	68220695	68221695	+	PVT1|u87|ENSG00000072736|ES	chr16	68221566	68221600	LSM11|K562	34
chr16	68220695	68221695	+	PVT1|u87|ENSG00000072736|ES	chr16	68221565	68221586	HNRNPA1|K562	21
chr16	68220695	68221695	+	PVT1|u87|ENSG00000072736|ES	chr16	68221315	68221355	QKI|HepG2	40
chr16	68220695	68221695	+	PVT1|u87|ENSG00000072736|ES	chr16	68221235	68221247	U2AF2|K562	12
chr16	68220695	68221695	+	PVT1|u87|ENSG00000072736|ES	chr16	68221276	68221325	ILF3|HepG2	49
chr16	68220695	68221695	+	PVT1|u87|ENSG00000072736|ES	chr16	68221169	68221180	KHDRBS1|K562	11
chr16	68220695	68221695	+	PVT1|u87|ENSG00000072736|ES	chr16	68221337	68221368	ILF3|K562	31
chr16	68220695	68221695	+	PVT1|u87|ENSG00000072736|ES	chr16	68220990	68221023	SLTM|HepG2	33
chr16	68220695	68221695	+	PVT1|u87|ENSG00000072736|ES	chr16	68221388	68221405	EIF3D|HepG2	17
chr16	68220695	68221695	+	PVT1|u87|ENSG00000072736|ES	chr16	68221229	68221260	ILF3|K562	31
chr16	68220695	68221695	+	PVT1|u87|ENSG00000072736|ES	chr16	68221436	68221469	ILF3|HepG2	33
chr16	68220695	68221695	+	PVT1|u87|ENSG00000072736|ES	chr16	68221543	68221631	SAFB2|K562	88
chr16	68220695	68221695	+	PVT1|u87|ENSG00000072736|ES	chr16	68221236	68221285	SRSF7|K562	49
chr16	68220695	68221695	+	PVT1|u87|ENSG00000072736|ES	chr16	68221340	68221385	SRSF1|K562	45
chr16	68220695	68221695	+	PVT1|u87|ENSG00000072736|ES	chr16	68221257	68221288	PRPF8|K562	31
chr16	68220695	68221695	+	PVT1|u87|ENSG00000072736|ES	chr16	68220953	68221016	XPO5|HepG2	63
chr16	68220695	68221695	+	PVT1|u87|ENSG00000072736|ES	chr16	68221246	68221291	PRPF8|HepG2	45
chr16	68220695	68221695	+	PVT1|u87|ENSG00000072736|ES	chr16	68221005	68221030	FAM120A|HepG2	25
chr16	68220695	68221695	+	PVT1|u87|ENSG00000072736|ES	chr16	68221242	68221273	HNRNPC|HepG2	31
chr16	68220695	68221695	+	PVT1|u87|ENSG00000072736|ES	chr16	68221226	68221255	SRSF7|K562	29
chr16	68220695	68221695	+	PVT1|u87|ENSG00000072736|ES	chr16	68220874	68220912	HLTF|K562	38
chr16	68220695	68221695	+	PVT1|u87|ENSG00000072736|ES	chr16	68221566	68221614	HNRNPU|K562	48
chr16	68220695	68221695	+	PVT1|u87|ENSG00000072736|ES	chr16	68221205	68221214	HNRNPL|HepG2	9
chr16	68220695	68221695	+	PVT1|u87|ENSG00000072736|ES	chr16	68221075	68221117	HNRNPL|K562	42
chr16	68220695	68221695	+	PVT1|u87|ENSG00000072736|ES	chr16	68221337	68221363	RPS3|HepG2	26
chr16	68220695	68221695	+	PVT1|u87|ENSG00000072736|ES	chr16	68221547	68221575	LSM11|HepG2	28
chr16	68220695	68221695	+	PVT1|u87|ENSG00000072736|ES	chr16	68221327	68221352	AGGF1|HepG2	25
chr16	68220695	68221695	+	PVT1|u87|ENSG00000072736|ES	chr16	68220850	68220900	ILF3|HepG2	50
chr16	68220695	68221695	+	PVT1|u87|ENSG00000072736|ES	chr16	68221322	68221360	DGCR8|HepG2	38
chr16	68220695	68221695	+	PVT1|u87|ENSG00000072736|ES	chr16	68221545	68221579	CSTF2|HepG2	34
chr16	68220695	68221695	+	PVT1|u87|ENSG00000072736|ES	chr16	68221252	68221264	EFTUD2|HepG2	12
chr16	68220695	68221695	+	PVT1|u87|ENSG00000072736|ES	chr16	68221329	68221337	RPS3|HepG2	8
chr16	68220695	68221695	+	PVT1|u87|ENSG00000072736|ES	chr16	68221591	68221614	SAFB2|K562	23
chr16	68220695	68221695	+	PVT1|u87|ENSG00000072736|ES	chr16	68221256	68221280	DDX6|K562	24
chr1	110950787	110951787	+	PVT1|u87|ENSG00000121931|ES	chr1	110951145	110951206	TIA1|K562	61
chr1	110950787	110951787	+	PVT1|u87|ENSG00000121931|ES	chr1	110951561	110951584	PPIL4|K562	23
chr1	110950787	110951787	+	PVT1|u87|ENSG00000121931|ES	chr1	110950808	110950845	U2AF1|K562	37
chr1	110950787	110951787	+	PVT1|u87|ENSG00000121931|ES	chr1	110951611	110951629	ILF3|K562	18
chr1	110950787	110951787	+	PVT1|u87|ENSG00000121931|ES	chr1	110951048	110951079	RPS5|HepG2	31
chr1	110950787	110951787	+	PVT1|u87|ENSG00000121931|ES	chr1	110951631	110951643	LSM11|K562	12
chr1	110950787	110951787	+	PVT1|u87|ENSG00000121931|ES	chr1	110950815	110950825	TROVE2|K562	10
chr1	110950787	110951787	+	PVT1|u87|ENSG00000121931|ES	chr1	110951564	110951587	FMR1|K562	23
chr1	110950787	110951787	+	PVT1|u87|ENSG00000121931|ES	chr1	110951287	110951301	METAP2|K562	14
chr1	110950787	110951787	+	PVT1|u87|ENSG00000121931|ES	chr1	110951102	110951146	TIA1|K562	44
chr1	110950787	110951787	+	PVT1|u87|ENSG00000121931|ES	chr1	110951602	110951678	PUM2|K562	76
chr1	110950787	110951787	+	PVT1|u87|ENSG00000121931|ES	chr1	110951313	110951351	TBRG4|K562	38
chr1	110950787	110951787	+	PVT1|u87|ENSG00000121931|ES	chr1	110951551	110951577	HLTF|K562	26
chr1	110950787	110951787	+	PVT1|u87|ENSG00000121931|ES	chr1	110951160	110951209	HNRNPL|HepG2	49
chr1	110950787	110951787	+	PVT1|u87|ENSG00000121931|ES	chr1	110950809	110950835	SAFB2|K562	26
chr1	110950787	110951787	+	PVT1|u87|ENSG00000121931|ES	chr1	110951602	110951627	EFTUD2|K562	25
chr1	110950787	110951787	+	PVT1|u87|ENSG00000121931|ES	chr1	110951743	110951805	CSTF2T|K562	44
chr1	110950787	110951787	+	PVT1|u87|ENSG00000121931|ES	chr1	110951393	110951448	IGF2BP1|HepG2	55
chr1	110950787	110951787	+	PVT1|u87|ENSG00000121931|ES	chr1	110951552	110951568	SRSF1|HepG2	16
chr1	110950787	110951787	+	PVT1|u87|ENSG00000121931|ES	chr1	110951358	110951376	UCHL5|HepG2	18
chr1	110950787	110951787	+	PVT1|u87|ENSG00000121931|ES	chr1	110951175	110951201	SAFB2|K562	26
chr1	110950787	110951787	+	PVT1|u87|ENSG00000121931|ES	chr1	110950814	110950847	UPF1|K562	33
chr1	110950787	110951787	+	PVT1|u87|ENSG00000121931|ES	chr1	110951447	110951467	ILF3|K562	20
chr1	110950787	110951787	+	PVT1|u87|ENSG00000121931|ES	chr1	110951069	110951097	RPS5|HepG2	28
chr1	110950787	110951787	+	PVT1|u87|ENSG00000121931|ES	chr1	110951342	110951386	HNRNPUL1|HepG2	44
chr1	110950787	110951787	+	PVT1|u87|ENSG00000121931|ES	chr1	110951292	110951327	ZNF622|K562	35
chr1	110950787	110951787	+	PVT1|u87|ENSG00000121931|ES	chr1	110951506	110951571	IGF2BP1|HepG2	65
chr1	110950787	110951787	+	PVT1|u87|ENSG00000121931|ES	chr1	110951440	110951454	AGGF1|K562	14
chr1	110950787	110951787	+	PVT1|u87|ENSG00000121931|ES	chr1	110950797	110950835	U2AF1|HepG2	38
chr1	110950787	110951787	+	PVT1|u87|ENSG00000121931|ES	chr1	110950797	110950842	TIA1|HepG2	45
chr1	110950787	110951787	+	PVT1|u87|ENSG00000121931|ES	chr1	110950820	110950840	CPSF6|K562	20
chr1	110950787	110951787	+	PVT1|u87|ENSG00000121931|ES	chr1	110950810	110950850	TROVE2|K562	40
chr1	110950787	110951787	+	PVT1|u87|ENSG00000121931|ES	chr1	110951690	110951707	GTF2F1|K562	17
chr1	110950787	110951787	+	PVT1|u87|ENSG00000121931|ES	chr1	110951379	110951458	ZC3H7B|HEK293	79
chr1	110950787	110951787	+	PVT1|u87|ENSG00000121931|ES	chr1	110951177	110951208	QKI|HepG2	31
chr1	110950787	110951787	+	PVT1|u87|ENSG00000121931|ES	chr1	110951411	110951448	HNRNPL|HepG2	37
chr1	110950787	110951787	+	PVT1|u87|ENSG00000121931|ES	chr1	110950790	110950835	PRPF8|K562	45
chr1	110950787	110951787	+	PVT1|u87|ENSG00000121931|ES	chr1	110951364	110951382	HNRNPL|HepG2	18
chr1	110950787	110951787	+	PVT1|u87|ENSG00000121931|ES	chr1	110951528	110951561	RBM22|K562	33
chr1	110950787	110951787	+	PVT1|u87|ENSG00000121931|ES	chr1	110951512	110951613	IGF2BP1|K562	101
chr1	110950787	110951787	+	PVT1|u87|ENSG00000121931|ES	chr1	110951409	110951432	DDX6|K562	23
chr1	110950787	110951787	+	PVT1|u87|ENSG00000121931|ES	chr1	110951364	110951400	TAF15|HepG2	36
chr1	110950787	110951787	+	PVT1|u87|ENSG00000121931|ES	chr1	110950831	110950836	NOLC1|K562	5
chr1	110950787	110951787	+	PVT1|u87|ENSG00000121931|ES	chr1	110951359	110951380	UCHL5|HepG2	21
chr1	110950787	110951787	+	PVT1|u87|ENSG00000121931|ES	chr1	110951760	110951780	YWHAG|K562	20
chr1	110950787	110951787	+	PVT1|u87|ENSG00000121931|ES	chr1	110951357	110951370	MTPAP|K562	13
chr1	110950787	110951787	+	PVT1|u87|ENSG00000121931|ES	chr1	110951523	110951580	XRN2|HepG2	57
chr1	110950787	110951787	+	PVT1|u87|ENSG00000121931|ES	chr1	110950815	110950829	UPF1|K562	14
chr1	110950787	110951787	+	PVT1|u87|ENSG00000121931|ES	chr1	110951243	110951290	PRPF8|HepG2	47
chr1	110950787	110951787	+	PVT1|u87|ENSG00000121931|ES	chr1	110950817	110950851	DDX55|K562	34
chr1	110950787	110951787	+	PVT1|u87|ENSG00000121931|ES	chr1	110951589	110951634	RBFOX2|K562	45
chr1	110950787	110951787	+	PVT1|u87|ENSG00000121931|ES	chr1	110950961	110951003	CSTF2|HepG2	42
chr1	110950787	110951787	+	PVT1|u87|ENSG00000121931|ES	chr1	110951423	110951452	KHDRBS1|K562	29
chr1	110950787	110951787	+	PVT1|u87|ENSG00000121931|ES	chr1	110951182	110951198	SAFB2|K562	16
chr1	110950787	110951787	+	PVT1|u87|ENSG00000121931|ES	chr1	110951560	110951585	FASTKD2|K562	25
chr1	110950787	110951787	+	PVT1|u87|ENSG00000121931|ES	chr1	110951449	110951487	DHX30|K562	38
chr1	110950787	110951787	+	PVT1|u87|ENSG00000121931|ES	chr1	110951613	110951633	DDX6|K562	20
chr1	110950787	110951787	+	PVT1|u87|ENSG00000121931|ES	chr1	110950801	110950844	XRCC6|K562	43
chr1	110950787	110951787	+	PVT1|u87|ENSG00000121931|ES	chr1	110951135	110951190	XRN2|K562	55
chr1	110950787	110951787	+	PVT1|u87|ENSG00000121931|ES	chr1	110950810	110950845	U2AF2|K562	35
chr1	110950787	110951787	+	PVT1|u87|ENSG00000121931|ES	chr1	110951543	110951591	FASTKD2|HepG2	48
chr1	110950787	110951787	+	PVT1|u87|ENSG00000121931|ES	chr1	110951726	110951741	PRPF8|K562	15
chr1	110950787	110951787	+	PVT1|u87|ENSG00000121931|ES	chr1	110951546	110951591	CDC40|HepG2	45
chr1	110950787	110951787	+	PVT1|u87|ENSG00000121931|ES	chr1	110950819	110950844	FXR1|K562	25
chr1	110950787	110951787	+	PVT1|u87|ENSG00000121931|ES	chr1	110951396	110951401	HNRNPU|K562	5
chr1	110950787	110951787	+	PVT1|u87|ENSG00000121931|ES	chr1	110951571	110951587	AGGF1|HepG2	16
chr1	110950787	110951787	+	PVT1|u87|ENSG00000121931|ES	chr1	110951290	110951310	DDX24|K562	20
chr1	110950787	110951787	+	PVT1|u87|ENSG00000121931|ES	chr1	110950796	110950830	XRCC6|HepG2	34
chr1	110950787	110951787	+	PVT1|u87|ENSG00000121931|ES	chr1	110951589	110951628	METAP2|K562	39
chr1	110950787	110951787	+	PVT1|u87|ENSG00000121931|ES	chr1	110951509	110951552	GNL3|K562	43
chr1	110950787	110951787	+	PVT1|u87|ENSG00000121931|ES	chr1	110951563	110951582	YBX3|K562	19
chr1	110950787	110951787	+	PVT1|u87|ENSG00000121931|ES	chr1	110951354	110951362	FTO|K562	8
chr1	110950787	110951787	+	PVT1|u87|ENSG00000121931|ES	chr1	110951412	110951461	SND1|K562	49
chr1	110950787	110951787	+	PVT1|u87|ENSG00000121931|ES	chr1	110951365	110951380	SRSF7|K562	15
chr1	110950787	110951787	+	PVT1|u87|ENSG00000121931|ES	chr1	110951158	110951198	HNRNPL|HepG2	40
chr1	110950787	110951787	+	PVT1|u87|ENSG00000121931|ES	chr1	110951397	110951442	FMR1|K562	45
chr1	110950787	110951787	+	PVT1|u87|ENSG00000121931|ES	chr1	110950812	110950844	DDX3X|K562	32
chr1	110950787	110951787	+	PVT1|u87|ENSG00000121931|ES	chr1	110951406	110951423	MTPAP|K562	17
chr1	110950787	110951787	+	PVT1|u87|ENSG00000121931|ES	chr1	110951547	110951591	RBM22|HepG2	44
chr1	110950787	110951787	+	PVT1|u87|ENSG00000121931|ES	chr1	110951176	110951198	TIA1|K562	22
chr1	110950787	110951787	+	PVT1|u87|ENSG00000121931|ES	chr1	110951610	110951641	SF3B1|K562	31
chr1	110950787	110951787	+	PVT1|u87|ENSG00000121931|ES	chr1	110951558	110951626	FXR2|K562	68
chr1	110950787	110951787	+	PVT1|u87|ENSG00000121931|ES	chr1	110951534	110951538	SRSF1|HepG2	4
chr1	110950787	110951787	+	PVT1|u87|ENSG00000121931|ES	chr1	110951102	110951119	HNRNPU|HepG2	17
chr1	110950787	110951787	+	PVT1|u87|ENSG00000121931|ES	chr1	110951581	110951625	PPIL4|K562	44
chr1	110950787	110951787	+	PVT1|u87|ENSG00000121931|ES	chr1	110951165	110951216	PRPF8|K562	51
chr1	110950787	110951787	+	PVT1|u87|ENSG00000121931|ES	chr1	110950804	110950841	RBFOX2|K562	37
chr1	110950787	110951787	+	PVT1|u87|ENSG00000121931|ES	chr1	110951442	110951474	YWHAG|K562	32
chr1	110950787	110951787	+	PVT1|u87|ENSG00000121931|ES	chr1	110951553	110951585	TIA1|K562	32
chr1	110950787	110951787	+	PVT1|u87|ENSG00000121931|ES	chr1	110951421	110951435	IGF2BP2|K562	14
chr1	110950787	110951787	+	PVT1|u87|ENSG00000121931|ES	chr1	110951521	110951584	IGF2BP2|K562	63
chr1	110950787	110951787	+	PVT1|u87|ENSG00000121931|ES	chr1	110951256	110951301	PRPF8|HepG2	45
chr1	110950787	110951787	+	PVT1|u87|ENSG00000121931|ES	chr1	110951173	110951208	KHSRP|K562	35
chr1	110950787	110951787	+	PVT1|u87|ENSG00000121931|ES	chr1	110951774	110951789	FMR1|K562	13
chr1	110950787	110951787	+	PVT1|u87|ENSG00000121931|ES	chr1	110951410	110951441	PPIL4|K562	31
chr1	110950787	110951787	+	PVT1|u87|ENSG00000121931|ES	chr1	110951566	110951589	TNRC6A|K562	23
chr1	110950787	110951787	+	PVT1|u87|ENSG00000121931|ES	chr1	110950790	110950834	HNRNPC|HepG2	44
chr1	110950787	110951787	+	PVT1|u87|ENSG00000121931|ES	chr1	110951572	110951575	RBM15|K562	3
chr1	110950787	110951787	+	PVT1|u87|ENSG00000121931|ES	chr1	110951776	110951806	EFTUD2|HepG2	11
chr1	110950787	110951787	+	PVT1|u87|ENSG00000121931|ES	chr1	110951173	110951202	KHSRP|K562	29
chr1	110950787	110951787	+	PVT1|u87|ENSG00000121931|ES	chr1	110951432	110951468	TNRC6A|K562	36
chr1	110950787	110951787	+	PVT1|u87|ENSG00000121931|ES	chr1	110951406	110951410	TROVE2|K562	4
chr1	110950787	110951787	+	PVT1|u87|ENSG00000121931|ES	chr1	110951180	110951205	GEMIN5|K562	25
chr1	110950787	110951787	+	PVT1|u87|ENSG00000121931|ES	chr1	110951174	110951197	TROVE2|K562	23
chr1	110950787	110951787	+	PVT1|u87|ENSG00000121931|ES	chr1	110951161	110951195	U2AF2|K562	34
chr1	110950787	110951787	+	PVT1|u87|ENSG00000121931|ES	chr1	110951175	110951215	RBM15|HepG2	40
chr1	110950787	110951787	+	PVT1|u87|ENSG00000121931|ES	chr1	110951170	110951198	GTF2F1|K562	28
chr1	110950787	110951787	+	PVT1|u87|ENSG00000121931|ES	chr1	110951576	110951607	TBRG4|HepG2	31
chr1	110950787	110951787	+	PVT1|u87|ENSG00000121931|ES	chr1	110951534	110951604	SAFB2|K562	70
chr1	110950787	110951787	+	PVT1|u87|ENSG00000121931|ES	chr1	110951582	110951621	IGF2BP1|K562	39
chr1	110950787	110951787	+	PVT1|u87|ENSG00000121931|ES	chr1	110951648	110951700	HNRNPA1|K562	52
chr1	110950787	110951787	+	PVT1|u87|ENSG00000121931|ES	chr1	110951392	110951436	DGCR8|K562	44
chr1	110950787	110951787	+	PVT1|u87|ENSG00000121931|ES	chr1	110951537	110951578	EIF4G2|K562	41
chr1	110950787	110951787	+	PVT1|u87|ENSG00000121931|ES	chr1	110950819	110950828	PPIL4|K562	9
chr1	110950787	110951787	+	PVT1|u87|ENSG00000121931|ES	chr1	110951566	110951634	HNRNPL|K562	68
chr1	110950787	110951787	+	PVT1|u87|ENSG00000121931|ES	chr1	110951180	110951205	GTF2F1|HepG2	25
chr1	110950787	110951787	+	PVT1|u87|ENSG00000121931|ES	chr1	110951415	110951512	FXR1|K562	97
chr1	110950787	110951787	+	PVT1|u87|ENSG00000121931|ES	chr1	110950881	110950897	FAM120A|K562	16
chr1	110950787	110951787	+	PVT1|u87|ENSG00000121931|ES	chr1	110951641	110951702	HNRNPL|K562	61
chr1	110950787	110951787	+	PVT1|u87|ENSG00000121931|ES	chr1	110951646	110951667	ILF3|K562	21
chr1	110950787	110951787	+	PVT1|u87|ENSG00000121931|ES	chr1	110951379	110951598	AGO1|HEK293	219
chr1	110950787	110951787	+	PVT1|u87|ENSG00000121931|ES	chr1	110951600	110951610	SF3B1|K562	10
chr1	110950787	110951787	+	PVT1|u87|ENSG00000121931|ES	chr1	110950820	110950824	LIN28B|HepG2	4
chr1	110950787	110951787	+	PVT1|u87|ENSG00000121931|ES	chr1	110951708	110951818	CSTF2T|HEK293	79
chr1	110950787	110951787	+	PVT1|u87|ENSG00000121931|ES	chr1	110950783	110950852	HNRNPUL1|HepG2	65
chr1	110950787	110951787	+	PVT1|u87|ENSG00000121931|ES	chr1	110951553	110951605	FMR1|K562	52
chr1	110950787	110951787	+	PVT1|u87|ENSG00000121931|ES	chr1	110950802	110950838	TIA1|K562	36
chr1	110950787	110951787	+	PVT1|u87|ENSG00000121931|ES	chr1	110951599	110951632	AGGF1|K562	33
chr1	110950787	110951787	+	PVT1|u87|ENSG00000121931|ES	chr1	110951170	110951191	HNRNPC|HepG2	21
chr1	110950787	110951787	+	PVT1|u87|ENSG00000121931|ES	chr1	110951775	110951798	ILF3|K562	12
chr1	110950787	110951787	+	PVT1|u87|ENSG00000121931|ES	chr1	110950818	110950843	NCBP2|HepG2	25
chr1	110950787	110951787	+	PVT1|u87|ENSG00000121931|ES	chr1	110951167	110951194	XRN2|HepG2	27
chr1	110950787	110951787	+	PVT1|u87|ENSG00000121931|ES	chr1	110951612	110951632	NOLC1|K562	20
chr1	110950787	110951787	+	PVT1|u87|ENSG00000121931|ES	chr1	110950824	110950833	TAF15|K562	9
chr1	110950787	110951787	+	PVT1|u87|ENSG00000121931|ES	chr1	110951379	110951458	TAF15|HEK293	79
chr1	110950787	110951787	+	PVT1|u87|ENSG00000121931|ES	chr1	110951338	110951421	HNRNPA1|K562	83
chr1	110950787	110951787	+	PVT1|u87|ENSG00000121931|ES	chr1	110951615	110951686	PUM2|K562	71
chr1	110950787	110951787	+	PVT1|u87|ENSG00000121931|ES	chr1	110951529	110951570	CDC40|HepG2	41
chr1	110950787	110951787	+	PVT1|u87|ENSG00000121931|ES	chr1	110951566	110951576	TBRG4|HepG2	10
chr1	110950787	110951787	+	PVT1|u87|ENSG00000121931|ES	chr1	110950794	110950836	RBFOX2|K562	42
chr1	110950787	110951787	+	PVT1|u87|ENSG00000121931|ES	chr1	110951349	110951419	HNRNPA1|HepG2	70
chr1	110950787	110951787	+	PVT1|u87|ENSG00000121931|ES	chr1	110951158	110951191	CPSF6|K562	33
chr1	110950787	110951787	+	PVT1|u87|ENSG00000121931|ES	chr1	110951413	110951428	CDC40|HepG2	15
chr1	110950787	110951787	+	PVT1|u87|ENSG00000121931|ES	chr1	110951420	110951457	FMR1|K562	37
chr1	110950787	110951787	+	PVT1|u87|ENSG00000121931|ES	chr1	110951752	110951812	CSTF2|HepG2	35
chr1	110950787	110951787	+	PVT1|u87|ENSG00000121931|ES	chr1	110951379	110951598	FXR1|HEK293	219
chr1	110950787	110951787	+	PVT1|u87|ENSG00000121931|ES	chr1	110951463	110951488	U2AF1|HepG2	25
chr1	110950787	110951787	+	PVT1|u87|ENSG00000121931|ES	chr1	110951557	110951590	AARS|K562	33
chr1	110950787	110951787	+	PVT1|u87|ENSG00000121931|ES	chr1	110951577	110951611	SND1|K562	34
chr1	110950787	110951787	+	PVT1|u87|ENSG00000121931|ES	chr1	110951301	110951307	UPF1|K562	6
chr1	110950787	110951787	+	PVT1|u87|ENSG00000121931|ES	chr1	110951476	110951563	IGF2BP1|K562	87
chr1	110950787	110951787	+	PVT1|u87|ENSG00000121931|ES	chr1	110951586	110951630	HNRNPU|K562	44
chr1	110950787	110951787	+	PVT1|u87|ENSG00000121931|ES	chr1	110951166	110951217	EFTUD2|K562	51
chr1	110950787	110951787	+	PVT1|u87|ENSG00000121931|ES	chr1	110951538	110951617	TROVE2|HepG2	79
chr1	110950787	110951787	+	PVT1|u87|ENSG00000121931|ES	chr1	110951677	110951718	SUGP2|HepG2	41
chr1	110950787	110951787	+	PVT1|u87|ENSG00000121931|ES	chr1	110950815	110950828	U2AF2|HepG2	13
chr1	110950787	110951787	+	PVT1|u87|ENSG00000121931|ES	chr1	110950827	110950857	DGCR8|HepG2	30
chr1	110950787	110951787	+	PVT1|u87|ENSG00000121931|ES	chr1	110951547	110951554	AGGF1|HepG2	7
chr1	110950787	110951787	+	PVT1|u87|ENSG00000121931|ES	chr1	110951401	110951451	IGF2BP1|HepG2	50
chr1	110950787	110951787	+	PVT1|u87|ENSG00000121931|ES	chr1	110951765	110951814	CSTF2T|K562	22
chr1	110950787	110951787	+	PVT1|u87|ENSG00000121931|ES	chr1	110951559	110951594	HNRNPK|K562	35
chr1	110950787	110951787	+	PVT1|u87|ENSG00000121931|ES	chr1	110950813	110950837	GTF2F1|HepG2	24
chr1	110950787	110951787	+	PVT1|u87|ENSG00000121931|ES	chr1	110951111	110951195	HNRNPL|K562	84
chr1	110950787	110951787	+	PVT1|u87|ENSG00000121931|ES	chr1	110951602	110951629	DDX6|K562	27
chr1	110950787	110951787	+	PVT1|u87|ENSG00000121931|ES	chr1	110950799	110950848	DROSHA|K562	49
chr1	110950787	110951787	+	PVT1|u87|ENSG00000121931|ES	chr1	110951287	110951290	ZNF622|K562	3
chr1	110950787	110951787	+	PVT1|u87|ENSG00000121931|ES	chr1	110951424	110951482	KHDRBS1|K562	58
chr1	110950787	110951787	+	PVT1|u87|ENSG00000121931|ES	chr1	110951368	110951437	HNRNPU|K562	69
chr1	110950787	110951787	+	PVT1|u87|ENSG00000121931|ES	chr1	110951531	110951575	HNRNPU|K562	44
chr1	110950787	110951787	+	PVT1|u87|ENSG00000121931|ES	chr1	110951078	110951124	U2AF1|HepG2	46
chr1	110950787	110951787	+	PVT1|u87|ENSG00000121931|ES	chr1	110951362	110951385	PPIL4|K562	23
chr1	110950787	110951787	+	PVT1|u87|ENSG00000121931|ES	chr1	110951178	110951187	KHDRBS1|K562	9
chr1	110950787	110951787	+	PVT1|u87|ENSG00000121931|ES	chr1	110951161	110951201	PCBP2|HepG2	40
chr1	110950787	110951787	+	PVT1|u87|ENSG00000121931|ES	chr1	110951608	110951633	RPS3|K562	25
chr1	110950787	110951787	+	PVT1|u87|ENSG00000121931|ES	chr1	110951422	110951443	METAP2|K562	21
chr1	110950787	110951787	+	PVT1|u87|ENSG00000121931|ES	chr1	110951399	110951431	IGF2BP3|HepG2	32
chr1	110950787	110951787	+	PVT1|u87|ENSG00000121931|ES	chr1	110951038	110951048	RPS5|HepG2	10
chr1	110950787	110951787	+	PVT1|u87|ENSG00000121931|ES	chr1	110951537	110951586	HNRNPU|K562	49
chr1	110950787	110951787	+	PVT1|u87|ENSG00000121931|ES	chr1	110951478	110951510	HNRNPL|HepG2	32
chr1	110950787	110951787	+	PVT1|u87|ENSG00000121931|ES	chr1	110951159	110951198	U2AF2|K562	39
chr1	110950787	110951787	+	PVT1|u87|ENSG00000121931|ES	chr1	110951517	110951541	SF3B4|K562	24
chr1	110950787	110951787	+	PVT1|u87|ENSG00000121931|ES	chr1	110951397	110951441	FXR2|K562	44
chr1	110950787	110951787	+	PVT1|u87|ENSG00000121931|ES	chr1	110951181	110951212	NONO|K562	31
chr1	110950787	110951787	+	PVT1|u87|ENSG00000121931|ES	chr1	110951379	110951458	FXR1|HEK293	79
chr1	110950787	110951787	+	PVT1|u87|ENSG00000121931|ES	chr1	110950787	110950834	RBFOX2|HepG2	47
chr1	110950787	110951787	+	PVT1|u87|ENSG00000121931|ES	chr1	110951330	110951348	ILF3|HepG2	18
chr1	110950787	110951787	+	PVT1|u87|ENSG00000121931|ES	chr1	110951087	110951134	PRPF8|K562	47
chr1	110950787	110951787	+	PVT1|u87|ENSG00000121931|ES	chr1	110950818	110950853	HNRNPL|K562	35
chr1	110950787	110951787	+	PVT1|u87|ENSG00000121931|ES	chr1	110950945	110950979	RBM5|HepG2	34
chr1	110950787	110951787	+	PVT1|u87|ENSG00000121931|ES	chr1	110951413	110951534	FXR1|K562	121
chr1	110950787	110951787	+	PVT1|u87|ENSG00000121931|ES	chr1	110951538	110951571	SUGP2|HepG2	33
chr1	110950787	110951787	+	PVT1|u87|ENSG00000121931|ES	chr1	110951559	110951598	UPF1|K562	39
chr1	110950787	110951787	+	PVT1|u87|ENSG00000121931|ES	chr1	110951081	110951106	HNRNPA1|HepG2	25
chr1	110950787	110951787	+	PVT1|u87|ENSG00000121931|ES	chr1	110951538	110951576	HNRNPL|HepG2	38
chr1	110950787	110951787	+	PVT1|u87|ENSG00000121931|ES	chr1	110951287	110951304	FXR1|K562	17
chr1	110950787	110951787	+	PVT1|u87|ENSG00000121931|ES	chr1	110951335	110951374	CSTF2T|HepG2	39
chr1	110950787	110951787	+	PVT1|u87|ENSG00000121931|ES	chr1	110951540	110951562	SLTM|K562	22
chr1	110950787	110951787	+	PVT1|u87|ENSG00000121931|ES	chr1	110951302	110951312	CDC40|HepG2	10
chr1	110950787	110951787	+	PVT1|u87|ENSG00000121931|ES	chr1	110950805	110950829	GTF2F1|K562	24
chr1	110950787	110951787	+	PVT1|u87|ENSG00000121931|ES	chr1	110951348	110951384	TAF15|K562	36
chr1	110950787	110951787	+	PVT1|u87|ENSG00000121931|ES	chr1	110951434	110951444	YWHAG|K562	10
chr1	110950787	110951787	+	PVT1|u87|ENSG00000121931|ES	chr1	110951360	110951369	METAP2|K562	9
chr12	122977480	122978480	+	PVT1|u87|ENSG00000111325|ES	chr12	122978123	122978174	RBM15|HepG2	51
chr12	122977480	122978480	+	PVT1|u87|ENSG00000111325|ES	chr12	122978167	122978194	GTF2F1|K562	27
chr12	122977480	122978480	+	PVT1|u87|ENSG00000111325|ES	chr12	122978147	122978189	NKRF|HepG2	42
chr12	122977480	122978480	+	PVT1|u87|ENSG00000111325|ES	chr12	122977687	122977719	ILF3|K562	32
chr12	122977480	122978480	+	PVT1|u87|ENSG00000111325|ES	chr12	122977836	122977871	TROVE2|K562	35
chr12	122977480	122978480	+	PVT1|u87|ENSG00000111325|ES	chr12	122977800	122977824	XPO5|HepG2	24
chr12	122977480	122978480	+	PVT1|u87|ENSG00000111325|ES	chr12	122978221	122978280	XRCC6|K562	59
chr12	122977480	122978480	+	PVT1|u87|ENSG00000111325|ES	chr12	122977668	122977720	KHSRP|K562	52
chr12	122977480	122978480	+	PVT1|u87|ENSG00000111325|ES	chr12	122977967	122978052	XRN2|K562	85
chr12	122977480	122978480	+	PVT1|u87|ENSG00000111325|ES	chr12	122977973	122978003	TIA1|K562	30
chr12	122977480	122978480	+	PVT1|u87|ENSG00000111325|ES	chr12	122978264	122978290	DROSHA|K562	26
chr12	122977480	122978480	+	PVT1|u87|ENSG00000111325|ES	chr12	122977872	122977921	EFTUD2|HepG2	49
chr12	122977480	122978480	+	PVT1|u87|ENSG00000111325|ES	chr12	122977680	122977717	HNRNPK|HepG2	37
chr12	122977480	122978480	+	PVT1|u87|ENSG00000111325|ES	chr12	122977854	122977888	SLTM|K562	34
chr12	122977480	122978480	+	PVT1|u87|ENSG00000111325|ES	chr12	122978016	122978050	SRSF1|K562	34
chr12	122977480	122978480	+	PVT1|u87|ENSG00000111325|ES	chr12	122977946	122977989	RPS5|K562	43
chr12	122977480	122978480	+	PVT1|u87|ENSG00000111325|ES	chr12	122977700	122977720	LSM11|K562	20
chr12	122977480	122978480	+	PVT1|u87|ENSG00000111325|ES	chr12	122978236	122978291	U2AF1|HepG2	55
chr12	122977480	122978480	+	PVT1|u87|ENSG00000111325|ES	chr12	122978020	122978077	HNRNPU|K562	57
chr12	122977480	122978480	+	PVT1|u87|ENSG00000111325|ES	chr12	122977688	122977727	TIA1|K562	39
chr12	122977480	122978480	+	PVT1|u87|ENSG00000111325|ES	chr12	122977971	122977998	SAFB2|K562	27
chr12	122977480	122978480	+	PVT1|u87|ENSG00000111325|ES	chr12	122977856	122977880	CSTF2T|HepG2	24
chr12	122977480	122978480	+	PVT1|u87|ENSG00000111325|ES	chr12	122977965	122978009	SUGP2|HepG2	44
chr12	122977480	122978480	+	PVT1|u87|ENSG00000111325|ES	chr12	122978074	122978097	LSM11|K562	23
chr12	122977480	122978480	+	PVT1|u87|ENSG00000111325|ES	chr12	122977690	122977711	KHSRP|K562	21
chr12	122977480	122978480	+	PVT1|u87|ENSG00000111325|ES	chr12	122978163	122978205	HNRNPK|HepG2	42
chr12	122977480	122978480	+	PVT1|u87|ENSG00000111325|ES	chr12	122977966	122978007	U2AF2|K562	41
chr12	122977480	122978480	+	PVT1|u87|ENSG00000111325|ES	chr12	122978145	122978194	DGCR8|K562	49
chr12	122977480	122978480	+	PVT1|u87|ENSG00000111325|ES	chr12	122977977	122978042	DDX42|K562	65
chr12	122977480	122978480	+	PVT1|u87|ENSG00000111325|ES	chr12	122977684	122977736	SFPQ|HepG2	52
chr12	122977480	122978480	+	PVT1|u87|ENSG00000111325|ES	chr12	122978000	122978035	XRCC6|K562	35
chr12	122977480	122978480	+	PVT1|u87|ENSG00000111325|ES	chr12	122978204	122978284	RBFOX2|K562	80
chr12	122977480	122978480	+	PVT1|u87|ENSG00000111325|ES	chr12	122978236	122978299	NOLC1|K562	63
chr12	122977480	122978480	+	PVT1|u87|ENSG00000111325|ES	chr12	122978075	122978119	PPIG|HepG2	44
chr12	122977480	122978480	+	PVT1|u87|ENSG00000111325|ES	chr12	122977804	122977842	PTBP1|HepG2	38
chr12	122977480	122978480	+	PVT1|u87|ENSG00000111325|ES	chr12	122977844	122977882	XPO5|HepG2	38
chr12	122977480	122978480	+	PVT1|u87|ENSG00000111325|ES	chr12	122977946	122977999	SF3A3|HepG2	53
chr12	122977480	122978480	+	PVT1|u87|ENSG00000111325|ES	chr12	122977966	122978046	U2AF2|K562	80
chr12	122977480	122978480	+	PVT1|u87|ENSG00000111325|ES	chr12	122977625	122977644	KHSRP|K562	19
chr12	122977480	122978480	+	PVT1|u87|ENSG00000111325|ES	chr12	122977939	122977992	TNRC6A|K562	53
chr12	122977480	122978480	+	PVT1|u87|ENSG00000111325|ES	chr12	122977786	122977817	DDX3X|HepG2	31
chr12	122977480	122978480	+	PVT1|u87|ENSG00000111325|ES	chr12	122977692	122977719	AGGF1|K562	27
chr12	122977480	122978480	+	PVT1|u87|ENSG00000111325|ES	chr12	122978152	122978173	RBM15|K562	21
chr12	122977480	122978480	+	PVT1|u87|ENSG00000111325|ES	chr12	122977967	122977984	NONO|K562	17
chr12	122977480	122978480	+	PVT1|u87|ENSG00000111325|ES	chr12	122978060	122978090	HNRNPL|K562	30
chr12	122977480	122978480	+	PVT1|u87|ENSG00000111325|ES	chr12	122978039	122978042	IGF2BP3|HepG2	3
chr12	122977480	122978480	+	PVT1|u87|ENSG00000111325|ES	chr12	122978265	122978284	RPS5|K562	19
chr12	122977480	122978480	+	PVT1|u87|ENSG00000111325|ES	chr12	122977841	122977890	NOLC1|K562	49
chr12	122977480	122978480	+	PVT1|u87|ENSG00000111325|ES	chr12	122978245	122978302	RBFOX2|HepG2	57
chr12	122977480	122978480	+	PVT1|u87|ENSG00000111325|ES	chr12	122978263	122978286	ZNF622|K562	23
chr12	122977480	122978480	+	PVT1|u87|ENSG00000111325|ES	chr12	122978171	122978174	SMNDC1|K562	3
chr12	122977480	122978480	+	PVT1|u87|ENSG00000111325|ES	chr12	122977692	122977716	RPS3|K562	24
chr12	122977480	122978480	+	PVT1|u87|ENSG00000111325|ES	chr12	122978018	122978062	YWHAG|K562	44
chr12	122977480	122978480	+	PVT1|u87|ENSG00000111325|ES	chr12	122977699	122977718	CSTF2T|HepG2	19
chr12	122977480	122978480	+	PVT1|u87|ENSG00000111325|ES	chr12	122977917	122977936	RBM5|HepG2	19
chr12	122977480	122978480	+	PVT1|u87|ENSG00000111325|ES	chr12	122978137	122978164	HNRNPM|K562	27
chr12	122977480	122978480	+	PVT1|u87|ENSG00000111325|ES	chr12	122977967	122978016	EIF3D|HepG2	49
chr12	122977480	122978480	+	PVT1|u87|ENSG00000111325|ES	chr12	122977691	122977731	TIA1|K562	40
chr12	122977480	122978480	+	PVT1|u87|ENSG00000111325|ES	chr12	122977875	122977921	AUH|K562	46
chr12	122977480	122978480	+	PVT1|u87|ENSG00000111325|ES	chr12	122978019	122978035	UPF1|K562	16
chr12	122977480	122978480	+	PVT1|u87|ENSG00000111325|ES	chr12	122977790	122977832	HNRNPUL1|K562	42
chr12	122977480	122978480	+	PVT1|u87|ENSG00000111325|ES	chr12	122978238	122978267	QKI|HepG2	29
chr12	122977480	122978480	+	PVT1|u87|ENSG00000111325|ES	chr12	122977898	122977910	NONO|K562	12
chr12	122977480	122978480	+	PVT1|u87|ENSG00000111325|ES	chr12	122978159	122978197	GEMIN5|K562	38
chr12	122977480	122978480	+	PVT1|u87|ENSG00000111325|ES	chr12	122977743	122977785	HNRNPM|K562	42
chr12	122977480	122978480	+	PVT1|u87|ENSG00000111325|ES	chr12	122978278	122978294	NCBP2|K562	16
chr12	122977480	122978480	+	PVT1|u87|ENSG00000111325|ES	chr12	122977705	122977724	LSM11|K562	19
chr12	122977480	122978480	+	PVT1|u87|ENSG00000111325|ES	chr12	122977787	122977798	TIA1|K562	11
chr12	122977480	122978480	+	PVT1|u87|ENSG00000111325|ES	chr12	122977966	122978000	IGF2BP2|K562	34
chr12	122977480	122978480	+	PVT1|u87|ENSG00000111325|ES	chr12	122977782	122977797	METAP2|K562	15
chr12	122977480	122978480	+	PVT1|u87|ENSG00000111325|ES	chr12	122977980	122978004	HNRNPU|HepG2	24
chr12	122977480	122978480	+	PVT1|u87|ENSG00000111325|ES	chr12	122977974	122977988	RBM15|HepG2	14
chr12	122977480	122978480	+	PVT1|u87|ENSG00000111325|ES	chr12	122977682	122977717	CSTF2|HepG2	35
chr12	122977480	122978480	+	PVT1|u87|ENSG00000111325|ES	chr12	122977782	122977804	CDC40|HepG2	22
chr12	122977480	122978480	+	PVT1|u87|ENSG00000111325|ES	chr12	122978266	122978282	AGGF1|K562	16
chr12	122977480	122978480	+	PVT1|u87|ENSG00000111325|ES	chr12	122977775	122977820	LARP4|HepG2	45
chr12	122977480	122978480	+	PVT1|u87|ENSG00000111325|ES	chr12	122977697	122977715	KHDRBS1|K562	18
chr12	122977480	122978480	+	PVT1|u87|ENSG00000111325|ES	chr12	122978006	122978055	TRA2A|K562	49
chr12	122977480	122978480	+	PVT1|u87|ENSG00000111325|ES	chr12	122977964	122978008	U2AF1|K562	44
chr12	122977480	122978480	+	PVT1|u87|ENSG00000111325|ES	chr12	122977563	122977630	HNRNPU|K562	67
chr12	122977480	122978480	+	PVT1|u87|ENSG00000111325|ES	chr12	122977965	122978006	CSTF2T|HepG2	41
chr12	122977480	122978480	+	PVT1|u87|ENSG00000111325|ES	chr12	122978234	122978273	CSTF2T|HepG2	39
chr12	122977480	122978480	+	PVT1|u87|ENSG00000111325|ES	chr12	122978253	122978286	ZNF622|K562	33
chr12	122977480	122978480	+	PVT1|u87|ENSG00000111325|ES	chr12	122978152	122978197	HNRNPK|K562	45
chr12	122977480	122978480	+	PVT1|u87|ENSG00000111325|ES	chr12	122977886	122977926	XRN2|HepG2	40
chr12	122977480	122978480	+	PVT1|u87|ENSG00000111325|ES	chr12	122978077	122978093	RPS5|K562	16
chr12	122977480	122978480	+	PVT1|u87|ENSG00000111325|ES	chr12	122977696	122977727	YWHAG|K562	31
chr12	122977480	122978480	+	PVT1|u87|ENSG00000111325|ES	chr12	122977963	122977998	SUB1|HepG2	35
chr12	122977480	122978480	+	PVT1|u87|ENSG00000111325|ES	chr12	122978122	122978178	XRCC6|K562	56
chr12	122977480	122978480	+	PVT1|u87|ENSG00000111325|ES	chr12	122978241	122978284	PUS1|K562	43
chr12	122977480	122978480	+	PVT1|u87|ENSG00000111325|ES	chr12	122978087	122978114	FASTKD2|K562	27
chr12	122977480	122978480	+	PVT1|u87|ENSG00000111325|ES	chr12	122978207	122978241	UCHL5|HepG2	34
chr12	122977480	122978480	+	PVT1|u87|ENSG00000111325|ES	chr12	122977966	122978007	U2AF2|HepG2	41
chr12	122977480	122978480	+	PVT1|u87|ENSG00000111325|ES	chr12	122977832	122977871	LSM11|K562	39
chr12	122977480	122978480	+	PVT1|u87|ENSG00000111325|ES	chr12	122978263	122978300	EWSR1|K562	37
chr12	122977480	122978480	+	PVT1|u87|ENSG00000111325|ES	chr12	122977953	122977981	PPIL4|K562	28
chr12	122977480	122978480	+	PVT1|u87|ENSG00000111325|ES	chr12	122977977	122978007	HNRNPU|HepG2	30
chr12	122977480	122978480	+	PVT1|u87|ENSG00000111325|ES	chr12	122978141	122978181	POLR2G|HepG2	40
chr12	122977480	122978480	+	PVT1|u87|ENSG00000111325|ES	chr12	122978249	122978292	XRN2|K562	43
chr12	122977480	122978480	+	PVT1|u87|ENSG00000111325|ES	chr12	122977712	122977732	XRCC6|K562	20
chr12	122977480	122978480	+	PVT1|u87|ENSG00000111325|ES	chr12	122978011	122978033	RBM22|HepG2	22
chr12	122977480	122978480	+	PVT1|u87|ENSG00000111325|ES	chr12	122977718	122977732	TAF15|HepG2	14
chr12	122977480	122978480	+	PVT1|u87|ENSG00000111325|ES	chr12	122977701	122977721	SLTM|K562	20
chr12	122977480	122978480	+	PVT1|u87|ENSG00000111325|ES	chr12	122977662	122977707	EXOSC5|K562	45
chr12	122977480	122978480	+	PVT1|u87|ENSG00000111325|ES	chr12	122977682	122977728	HNRNPA1|HepG2	46
chr12	122977480	122978480	+	PVT1|u87|ENSG00000111325|ES	chr12	122977663	122977687	QKI|K562	24
chr12	122977480	122978480	+	PVT1|u87|ENSG00000111325|ES	chr12	122977690	122977723	LSM11|HepG2	33
chr12	122977480	122978480	+	PVT1|u87|ENSG00000111325|ES	chr12	122978260	122978295	IGF2BP1|HepG2	35
chr12	122977480	122978480	+	PVT1|u87|ENSG00000111325|ES	chr12	122977879	122977885	RPS5|K562	6
chr12	122977480	122978480	+	PVT1|u87|ENSG00000111325|ES	chr12	122977769	122977809	AKAP8L|K562	40
chr12	122977480	122978480	+	PVT1|u87|ENSG00000111325|ES	chr12	122978209	122978223	U2AF1|HepG2	14
chr12	122977480	122978480	+	PVT1|u87|ENSG00000111325|ES	chr12	122977969	122977996	CSTF2T|K562	27
chr12	122977480	122978480	+	PVT1|u87|ENSG00000111325|ES	chr12	122977770	122977786	FAM120A|K562	16
chr12	122977480	122978480	+	PVT1|u87|ENSG00000111325|ES	chr12	122977691	122977724	PTBP1|K562	33
chr12	122977480	122978480	+	PVT1|u87|ENSG00000111325|ES	chr12	122977952	122977981	RBM22|HepG2	29
chr12	122977480	122978480	+	PVT1|u87|ENSG00000111325|ES	chr12	122977836	122977877	ILF3|HepG2	41
chr12	122977480	122978480	+	PVT1|u87|ENSG00000111325|ES	chr12	122977693	122977720	DDX42|K562	27
chr12	122977480	122978480	+	PVT1|u87|ENSG00000111325|ES	chr12	122977620	122977658	TAF15|HepG2	38
chr12	122977480	122978480	+	PVT1|u87|ENSG00000111325|ES	chr12	122977838	122977875	QKI|K562	37
chr12	122977480	122978480	+	PVT1|u87|ENSG00000111325|ES	chr12	122978057	122978089	SBDS|K562	32
chr12	122977480	122978480	+	PVT1|u87|ENSG00000111325|ES	chr12	122977960	122977977	ZRANB2|K562	17
chr12	122977480	122978480	+	PVT1|u87|ENSG00000111325|ES	chr12	122978235	122978262	GRWD1|HepG2	27
chr12	122977480	122978480	+	PVT1|u87|ENSG00000111325|ES	chr12	122977919	122977954	LSM11|K562	35
chr12	122977480	122978480	+	PVT1|u87|ENSG00000111325|ES	chr12	122978243	122978274	HNRNPU|HepG2	31
chr12	122977480	122978480	+	PVT1|u87|ENSG00000111325|ES	chr12	122978234	122978249	LIN28B|K562	15
chr12	122977480	122978480	+	PVT1|u87|ENSG00000111325|ES	chr12	122978153	122978206	HNRNPK|HepG2	53
chr12	122977480	122978480	+	PVT1|u87|ENSG00000111325|ES	chr12	122977970	122977995	RBFOX2|HepG2	25
chr12	122977480	122978480	+	PVT1|u87|ENSG00000111325|ES	chr12	122978166	122978189	KHDRBS1|K562	23
chr12	122977480	122978480	+	PVT1|u87|ENSG00000111325|ES	chr12	122977496	122977535	U2AF1|K562	39
chr12	122977480	122978480	+	PVT1|u87|ENSG00000111325|ES	chr12	122977807	122977858	HNRNPU|K562	51
chr12	122977480	122978480	+	PVT1|u87|ENSG00000111325|ES	chr12	122977875	122977880	DDX24|K562	5
chr12	122977480	122978480	+	PVT1|u87|ENSG00000111325|ES	chr12	122977961	122977984	DDX24|K562	23
chr12	122977480	122978480	+	PVT1|u87|ENSG00000111325|ES	chr12	122978052	122978070	TARDBP|K562	18
chr12	122977480	122978480	+	PVT1|u87|ENSG00000111325|ES	chr12	122977912	122977988	KHDRBS1|K562	76
chr12	122977480	122978480	+	PVT1|u87|ENSG00000111325|ES	chr12	122978198	122978226	HNRNPL|HepG2	28
chr12	122977480	122978480	+	PVT1|u87|ENSG00000111325|ES	chr12	122977773	122977792	CDC40|HepG2	19
chr12	122977480	122978480	+	PVT1|u87|ENSG00000111325|ES	chr12	122977985	122977989	LSM11|HepG2	4
chr12	122977480	122978480	+	PVT1|u87|ENSG00000111325|ES	chr12	122978258	122978295	U2AF1|K562	37
chr12	122977480	122978480	+	PVT1|u87|ENSG00000111325|ES	chr12	122978062	122978097	UCHL5|HepG2	35
chr12	122977480	122978480	+	PVT1|u87|ENSG00000111325|ES	chr12	122977693	122977711	TBRG4|K562	18
chr12	122977480	122978480	+	PVT1|u87|ENSG00000111325|ES	chr12	122977963	122977976	HNRNPA1|HepG2	13
chr12	122977480	122978480	+	PVT1|u87|ENSG00000111325|ES	chr12	122977852	122977921	HNRNPM|K562	69
chr12	122977480	122978480	+	PVT1|u87|ENSG00000111325|ES	chr12	122977624	122977649	HNRNPA1|K562	25
chr12	122977480	122978480	+	PVT1|u87|ENSG00000111325|ES	chr12	122977899	122977923	RBM15|HepG2	24
chr12	122977480	122978480	+	PVT1|u87|ENSG00000111325|ES	chr12	122977678	122977724	ILF3|HepG2	46
chr12	122977480	122978480	+	PVT1|u87|ENSG00000111325|ES	chr12	122978173	122978178	DGCR8|HepG2	5
chr12	122977480	122978480	+	PVT1|u87|ENSG00000111325|ES	chr12	122977981	122977997	ZRANB2|K562	16
chr12	122977480	122978480	+	PVT1|u87|ENSG00000111325|ES	chr12	122977785	122977814	MTPAP|K562	29
chr12	122977480	122978480	+	PVT1|u87|ENSG00000111325|ES	chr12	122978265	122978293	TAF15|HepG2	28
chr12	122977480	122978480	+	PVT1|u87|ENSG00000111325|ES	chr12	122977689	122977716	SF3B4|HepG2	27
chr12	122977480	122978480	+	PVT1|u87|ENSG00000111325|ES	chr12	122977848	122977874	BCCIP|HepG2	26
chr12	122977480	122978480	+	PVT1|u87|ENSG00000111325|ES	chr12	122978153	122978160	UCHL5|HepG2	7
chr12	122977480	122978480	+	PVT1|u87|ENSG00000111325|ES	chr12	122977474	122977512	DDX6|K562	32
chr12	122977480	122978480	+	PVT1|u87|ENSG00000111325|ES	chr12	122977952	122977990	SUPV3L1|HepG2	38
chr12	122977480	122978480	+	PVT1|u87|ENSG00000111325|ES	chr12	122978205	122978231	RPS3|K562	26
chr12	122977480	122978480	+	PVT1|u87|ENSG00000111325|ES	chr12	122978232	122978260	BUD13|K562	28
chr12	122977480	122978480	+	PVT1|u87|ENSG00000111325|ES	chr12	122978256	122978301	RBM27|K562	45
chr12	122977480	122978480	+	PVT1|u87|ENSG00000111325|ES	chr12	122977981	122978056	XRCC6|HepG2	75
chr12	122977480	122978480	+	PVT1|u87|ENSG00000111325|ES	chr12	122977708	122977710	U2AF1|HepG2	2
chr12	122977480	122978480	+	PVT1|u87|ENSG00000111325|ES	chr12	122978009	122978030	NOLC1|K562	21
chr12	122977480	122978480	+	PVT1|u87|ENSG00000111325|ES	chr12	122977688	122977708	RBM15|K562	20
chr12	122977480	122978480	+	PVT1|u87|ENSG00000111325|ES	chr12	122978043	122978086	SUPV3L1|HepG2	43
chr12	122977480	122978480	+	PVT1|u87|ENSG00000111325|ES	chr12	122978060	122978111	SF3A3|HepG2	51
chr12	122977480	122978480	+	PVT1|u87|ENSG00000111325|ES	chr12	122977973	122978040	ZNF622|K562	67
chr12	122977480	122978480	+	PVT1|u87|ENSG00000111325|ES	chr12	122978023	122978073	SRSF7|K562	50
chr12	122977480	122978480	+	PVT1|u87|ENSG00000111325|ES	chr12	122977863	122977910	SF3B4|HepG2	47
chr12	122977480	122978480	+	PVT1|u87|ENSG00000111325|ES	chr12	122978173	122978208	SRSF1|HepG2	35
chr12	122977480	122978480	+	PVT1|u87|ENSG00000111325|ES	chr12	122977681	122977695	BUD13|K562	14
chr12	122977480	122978480	+	PVT1|u87|ENSG00000111325|ES	chr12	122978020	122978049	SRSF1|K562	29
chr12	122977480	122978480	+	PVT1|u87|ENSG00000111325|ES	chr12	122978218	122978221	EWSR1|K562	3
chr12	122977480	122978480	+	PVT1|u87|ENSG00000111325|ES	chr12	122978044	122978070	PUS1|K562	26
chr12	122977480	122978480	+	PVT1|u87|ENSG00000111325|ES	chr12	122977949	122977999	FASTKD2|K562	50
chr12	122977480	122978480	+	PVT1|u87|ENSG00000111325|ES	chr12	122977573	122977587	HNRNPU|K562	14
chr12	122977480	122978480	+	PVT1|u87|ENSG00000111325|ES	chr12	122977870	122977908	FASTKD2|K562	38
chr12	122977480	122978480	+	PVT1|u87|ENSG00000111325|ES	chr12	122977661	122977707	TROVE2|K562	46
chr12	122977480	122978480	+	PVT1|u87|ENSG00000111325|ES	chr12	122978246	122978284	AKAP8L|K562	38
chr12	122977480	122978480	+	PVT1|u87|ENSG00000111325|ES	chr12	122977571	122977601	SFPQ|HepG2	30
chr12	122977480	122978480	+	PVT1|u87|ENSG00000111325|ES	chr12	122977818	122977884	HNRNPM|K562	66
chr12	122977480	122978480	+	PVT1|u87|ENSG00000111325|ES	chr12	122977851	122977888	SF3B4|HepG2	37
chr12	122977480	122978480	+	PVT1|u87|ENSG00000111325|ES	chr12	122977688	122977719	CSTF2T|K562	31
chr12	122977480	122978480	+	PVT1|u87|ENSG00000111325|ES	chr12	122978096	122978112	HNRNPM|K562	16
chr12	122977480	122978480	+	PVT1|u87|ENSG00000111325|ES	chr12	122977973	122978028	NKRF|HepG2	55
chr12	122977480	122978480	+	PVT1|u87|ENSG00000111325|ES	chr12	122977692	122977720	SLTM|HepG2	28
chr12	122977480	122978480	+	PVT1|u87|ENSG00000111325|ES	chr12	122978242	122978303	RBFOX2|HepG2	61
chr12	122977480	122978480	+	PVT1|u87|ENSG00000111325|ES	chr12	122977685	122977715	NCBP2|K562	30
chr12	122977480	122978480	+	PVT1|u87|ENSG00000111325|ES	chr12	122977955	122977978	SF3A3|HepG2	23
chr12	122977480	122978480	+	PVT1|u87|ENSG00000111325|ES	chr12	122977949	122977975	CSTF2|HepG2	26
chr12	122977480	122978480	+	PVT1|u87|ENSG00000111325|ES	chr12	122977538	122977574	FXR1|K562	36
chr12	122977480	122978480	+	PVT1|u87|ENSG00000111325|ES	chr12	122977779	122977794	LSM11|HepG2	15
chr12	122977480	122978480	+	PVT1|u87|ENSG00000111325|ES	chr12	122977698	122977738	CPSF6|K562	40
chr12	122977480	122978480	+	PVT1|u87|ENSG00000111325|ES	chr12	122977682	122977711	HNRNPL|K562	29
chr12	122977480	122978480	+	PVT1|u87|ENSG00000111325|ES	chr12	122977683	122977713	RBFOX2|K562	30
chr12	122977480	122978480	+	PVT1|u87|ENSG00000111325|ES	chr12	122978229	122978278	XRN2|HepG2	49
chr12	122977480	122978480	+	PVT1|u87|ENSG00000111325|ES	chr12	122977802	122977813	CSTF2T|K562	11
chr12	122977480	122978480	+	PVT1|u87|ENSG00000111325|ES	chr12	122977849	122977876	CDC40|HepG2	27
chr12	122977480	122978480	+	PVT1|u87|ENSG00000111325|ES	chr12	122977697	122977715	U2AF1|K562	18
chr12	122977480	122978480	+	PVT1|u87|ENSG00000111325|ES	chr12	122977844	122977871	PPIL4|K562	27
chr12	122977480	122978480	+	PVT1|u87|ENSG00000111325|ES	chr12	122977978	122978001	AUH|HepG2	23
chr12	122977480	122978480	+	PVT1|u87|ENSG00000111325|ES	chr12	122978018	122978053	EIF4G2|K562	35
chr12	122977480	122978480	+	PVT1|u87|ENSG00000111325|ES	chr12	122977963	122977998	SF3B4|K562	35
chr12	122977480	122978480	+	PVT1|u87|ENSG00000111325|ES	chr12	122977855	122977888	TBRG4|K562	33
chr12	122977480	122978480	+	PVT1|u87|ENSG00000111325|ES	chr12	122977870	122977911	PUM2|K562	41
chr12	122977480	122978480	+	PVT1|u87|ENSG00000111325|ES	chr12	122978154	122978173	RBM15|K562	19
chr12	122977480	122978480	+	PVT1|u87|ENSG00000111325|ES	chr12	122977464	122977484	SRSF7|HepG2	4
chr12	122977480	122978480	+	PVT1|u87|ENSG00000111325|ES	chr12	122978150	122978183	DDX6|HepG2	33
chr12	122977480	122978480	+	PVT1|u87|ENSG00000111325|ES	chr12	122977798	122977817	TBRG4|K562	19
chr12	122977480	122978480	+	PVT1|u87|ENSG00000111325|ES	chr12	122978243	122978295	DDX42|K562	52
chr12	122977480	122978480	+	PVT1|u87|ENSG00000111325|ES	chr12	122977969	122978006	U2AF1|HepG2	37
chr12	122977480	122978480	+	PVT1|u87|ENSG00000111325|ES	chr12	122977965	122978006	U2AF2|HepG2	41
chr12	122977480	122978480	+	PVT1|u87|ENSG00000111325|ES	chr12	122977810	122977855	SUB1|HepG2	45
chr12	122977480	122978480	+	PVT1|u87|ENSG00000111325|ES	chr12	122977971	122977988	PTBP1|HepG2	17
chr12	122977480	122978480	+	PVT1|u87|ENSG00000111325|ES	chr12	122978137	122978178	XRCC6|K562	41
chr12	122977480	122978480	+	PVT1|u87|ENSG00000111325|ES	chr12	122978059	122978078	ZRANB2|K562	19
chr12	122977480	122978480	+	PVT1|u87|ENSG00000111325|ES	chr12	122978028	122978036	SRSF1|HepG2	8
chr12	122977480	122978480	+	PVT1|u87|ENSG00000111325|ES	chr12	122978271	122978288	UCHL5|K562	17
chr12	122977480	122978480	+	PVT1|u87|ENSG00000111325|ES	chr12	122977485	122977510	FXR1|K562	25
chr12	122977480	122978480	+	PVT1|u87|ENSG00000111325|ES	chr12	122977679	122977720	SND1|K562	41
chr12	122977480	122978480	+	PVT1|u87|ENSG00000111325|ES	chr12	122977966	122977988	UCHL5|K562	22
chr12	122977480	122978480	+	PVT1|u87|ENSG00000111325|ES	chr12	122978242	122978292	TROVE2|K562	50
chr12	122977480	122978480	+	PVT1|u87|ENSG00000111325|ES	chr12	122977876	122977901	RBM15|K562	25
chr12	122977480	122978480	+	PVT1|u87|ENSG00000111325|ES	chr12	122978012	122978059	XRN2|K562	47
chr12	122977480	122978480	+	PVT1|u87|ENSG00000111325|ES	chr12	122978126	122978181	AGGF1|K562	55
chr12	122977480	122978480	+	PVT1|u87|ENSG00000111325|ES	chr12	122977545	122977567	TAF15|HepG2	22
chr12	122977480	122978480	+	PVT1|u87|ENSG00000111325|ES	chr12	122977638	122977641	HNRNPA1|K562	3
chr12	122977480	122978480	+	PVT1|u87|ENSG00000111325|ES	chr12	122978081	122978116	SRSF1|K562	35
chr12	122977480	122978480	+	PVT1|u87|ENSG00000111325|ES	chr12	122977686	122977736	HNRNPU|K562	50
chr12	122977480	122978480	+	PVT1|u87|ENSG00000111325|ES	chr12	122977701	122977725	CSTF2T|K562	24
chr12	122977480	122978480	+	PVT1|u87|ENSG00000111325|ES	chr12	122977767	122977801	XRCC6|HepG2	34
chr12	122977480	122978480	+	PVT1|u87|ENSG00000111325|ES	chr12	122977805	122977814	TROVE2|K562	9
chr12	122977480	122978480	+	PVT1|u87|ENSG00000111325|ES	chr12	122978258	122978292	NONO|K562	34
chr12	122977480	122978480	+	PVT1|u87|ENSG00000111325|ES	chr12	122977858	122977894	HNRNPA1|K562	36
chr12	122977480	122978480	+	PVT1|u87|ENSG00000111325|ES	chr12	122977903	122977928	SF3B4|K562	25
chr12	122977480	122978480	+	PVT1|u87|ENSG00000111325|ES	chr12	122977846	122977857	SLTM|HepG2	11
chr12	122977480	122978480	+	PVT1|u87|ENSG00000111325|ES	chr12	122977792	122977804	SLTM|K562	12
chr12	122977480	122978480	+	PVT1|u87|ENSG00000111325|ES	chr12	122977858	122977907	XRN2|K562	49
chr12	122977480	122978480	+	PVT1|u87|ENSG00000111325|ES	chr12	122977976	122978002	NOL12|HepG2	26
chr12	122977480	122978480	+	PVT1|u87|ENSG00000111325|ES	chr12	122978253	122978299	SRSF1|HepG2	46
chr12	122977480	122978480	+	PVT1|u87|ENSG00000111325|ES	chr12	122977685	122977733	HNRNPU|K562	48
chr12	122977480	122978480	+	PVT1|u87|ENSG00000111325|ES	chr12	122978062	122978086	FASTKD2|K562	24
chr12	122977480	122978480	+	PVT1|u87|ENSG00000111325|ES	chr12	122978063	122978123	LARP4|K562	60
chr12	122977480	122978480	+	PVT1|u87|ENSG00000111325|ES	chr12	122977988	122978013	ILF3|K562	25
chr12	122977480	122978480	+	PVT1|u87|ENSG00000111325|ES	chr12	122977679	122977720	HNRNPM|K562	41
chr12	122977480	122978480	+	PVT1|u87|ENSG00000111325|ES	chr12	122978268	122978292	SF3B4|HepG2	24
chr12	122977480	122978480	+	PVT1|u87|ENSG00000111325|ES	chr12	122977822	122977856	HNRNPK|HepG2	34
chr12	122977480	122978480	+	PVT1|u87|ENSG00000111325|ES	chr12	122978010	122978037	SLTM|K562	27
chr12	122977480	122978480	+	PVT1|u87|ENSG00000111325|ES	chr12	122977790	122977794	U2AF1|K562	4
chr12	122977480	122978480	+	PVT1|u87|ENSG00000111325|ES	chr12	122978247	122978276	CDC40|HepG2	29
chr12	122977480	122978480	+	PVT1|u87|ENSG00000111325|ES	chr12	122978007	122978038	XPO5|HepG2	31
chr12	122977480	122978480	+	PVT1|u87|ENSG00000111325|ES	chr12	122977768	122977825	HNRNPK|HepG2	57
chr12	122977480	122978480	+	PVT1|u87|ENSG00000111325|ES	chr12	122977690	122977715	HNRNPA1|K562	25
chr12	122977480	122978480	+	PVT1|u87|ENSG00000111325|ES	chr12	122977888	122977905	SF3A3|HepG2	17
chr12	122977480	122978480	+	PVT1|u87|ENSG00000111325|ES	chr12	122977958	122978002	BUD13|K562	44
chr12	122977480	122978480	+	PVT1|u87|ENSG00000111325|ES	chr12	122977685	122977721	IGF2BP2|K562	36
chr12	122977480	122978480	+	PVT1|u87|ENSG00000111325|ES	chr12	122978371	122978409	BCCIP|HepG2	38
chr12	122977480	122978480	+	PVT1|u87|ENSG00000111325|ES	chr12	122978317	122978345	U2AF2|HepG2	28
chr12	122977480	122978480	+	PVT1|u87|ENSG00000111325|ES	chr12	122978424	122978448	UCHL5|K562	24
chr12	122977480	122978480	+	PVT1|u87|ENSG00000111325|ES	chr12	122978306	122978331	MTPAP|K562	25
chr12	122977480	122978480	+	PVT1|u87|ENSG00000111325|ES	chr12	122978479	122978521	LSM11|HepG2	1
chr12	122977480	122978480	+	PVT1|u87|ENSG00000111325|ES	chr12	122978444	122978475	LARP4|HepG2	31
chr12	122977480	122978480	+	PVT1|u87|ENSG00000111325|ES	chr12	122978333	122978363	DDX24|K562	30
chr12	122977480	122978480	+	PVT1|u87|ENSG00000111325|ES	chr12	122978360	122978394	U2AF1|HepG2	34
chr12	122977480	122978480	+	PVT1|u87|ENSG00000111325|ES	chr12	122978315	122978335	SF3A3|HepG2	20
chr12	122977480	122978480	+	PVT1|u87|ENSG00000111325|ES	chr12	122978465	122978504	NCBP2|K562	15
chr12	122977480	122978480	+	PVT1|u87|ENSG00000111325|ES	chr12	122978439	122978457	RBM22|HepG2	18
chr12	122977480	122978480	+	PVT1|u87|ENSG00000111325|ES	chr12	122978455	122978472	UCHL5|HepG2	17
chr12	122977480	122978480	+	PVT1|u87|ENSG00000111325|ES	chr12	122978363	122978414	HLTF|K562	51
chr12	122977480	122978480	+	PVT1|u87|ENSG00000111325|ES	chr12	122978393	122978433	RBM5|HepG2	40
chr12	122977480	122978480	+	PVT1|u87|ENSG00000111325|ES	chr12	122978454	122978483	RBM15|HepG2	26
chr12	122977480	122978480	+	PVT1|u87|ENSG00000111325|ES	chr12	122978444	122978465	PPIG|HepG2	21
chr12	122977480	122978480	+	PVT1|u87|ENSG00000111325|ES	chr12	122978394	122978553	GRWD1|HepG2	86
chr12	122977480	122978480	+	PVT1|u87|ENSG00000111325|ES	chr12	122978463	122978495	RBM15|HepG2	17
chr12	122977480	122978480	+	PVT1|u87|ENSG00000111325|ES	chr12	122978392	122978423	SF3B4|K562	31
chr12	122977480	122978480	+	PVT1|u87|ENSG00000111325|ES	chr12	122978372	122978397	NOL12|HepG2	25
chr12	122977480	122978480	+	PVT1|u87|ENSG00000111325|ES	chr12	122978331	122978421	SF3B4|HepG2	90
chr12	122977480	122978480	+	PVT1|u87|ENSG00000111325|ES	chr12	122978444	122978482	FXR1|K562	36
chr12	122977480	122978480	+	PVT1|u87|ENSG00000111325|ES	chr12	122978325	122978381	SRSF7|K562	56
chr12	122977480	122978480	+	PVT1|u87|ENSG00000111325|ES	chr12	122978334	122978390	ZNF622|K562	56
chr12	122977480	122978480	+	PVT1|u87|ENSG00000111325|ES	chr12	122978336	122978349	CDC40|HepG2	13
chr12	122977480	122978480	+	PVT1|u87|ENSG00000111325|ES	chr12	122978391	122978532	UCHL5|K562	89
chr12	122977480	122978480	+	PVT1|u87|ENSG00000111325|ES	chr12	122978381	122978402	UCHL5|HepG2	21
chr12	122977480	122978480	+	PVT1|u87|ENSG00000111325|ES	chr12	122978368	122978389	SRSF7|HepG2	21
chr12	122977480	122978480	+	PVT1|u87|ENSG00000111325|ES	chr12	122978376	122978423	RBM5|HepG2	47
chr12	122977480	122978480	+	PVT1|u87|ENSG00000111325|ES	chr12	122978341	122978383	TRA2A|HepG2	42
chr12	122977480	122978480	+	PVT1|u87|ENSG00000111325|ES	chr12	122978469	122978523	ZNF622|K562	11
chr12	122977480	122978480	+	PVT1|u87|ENSG00000111325|ES	chr12	122978442	122978450	SRSF7|HepG2	8
chr12	122977480	122978480	+	PVT1|u87|ENSG00000111325|ES	chr12	122978362	122978390	DDX6|K562	28
chr12	122977480	122978480	+	PVT1|u87|ENSG00000111325|ES	chr12	122978311	122978384	SMNDC1|HepG2	73
chr12	122977480	122978480	+	PVT1|u87|ENSG00000111325|ES	chr12	122978337	122978352	EFTUD2|HepG2	15
chr12	122977480	122978480	+	PVT1|u87|ENSG00000111325|ES	chr12	122978386	122978439	SF3B4|K562	53
chr12	122977480	122978480	+	PVT1|u87|ENSG00000111325|ES	chr12	122978385	122978425	SRSF1|HepG2	40
chr12	122977480	122978480	+	PVT1|u87|ENSG00000111325|ES	chr12	122978341	122978360	CPSF6|K562	19
chr12	122977480	122978480	+	PVT1|u87|ENSG00000111325|ES	chr12	122978461	122978508	YBX3|K562	19
chr12	122977480	122978480	+	PVT1|u87|ENSG00000111325|ES	chr12	122978328	122978374	HNRNPUL1|HepG2	46
chr12	122977480	122978480	+	PVT1|u87|ENSG00000111325|ES	chr12	122978450	122978463	U2AF1|HepG2	13
chr12	122977480	122978480	+	PVT1|u87|ENSG00000111325|ES	chr12	122978435	122978558	ZNF622|K562	45
chr12	122977480	122978480	+	PVT1|u87|ENSG00000111325|ES	chr12	122978355	122978383	SRSF7|K562	28
chr12	122977480	122978480	+	PVT1|u87|ENSG00000111325|ES	chr12	122978478	122978525	RBM15|K562	2
chr12	122977480	122978480	+	PVT1|u87|ENSG00000111325|ES	chr12	122978417	122978456	RBM15|K562	39
chr12	122977480	122978480	+	PVT1|u87|ENSG00000111325|ES	chr12	122978376	122978402	SRSF1|K562	26
chr12	122977480	122978480	+	PVT1|u87|ENSG00000111325|ES	chr12	122978238	122978349	SF3B4|K562	111
chr12	122977480	122978480	+	PVT1|u87|ENSG00000111325|ES	chr12	122978252	122978312	RBFOX2|K562	60
chr12	122977480	122978480	+	PVT1|u87|ENSG00000111325|ES	chr12	122978254	122978313	ILF3|K562	59
chr12	122977480	122978480	+	PVT1|u87|ENSG00000111325|ES	chr12	122978273	122978323	METAP2|K562	50
chr12	122977480	122978480	+	PVT1|u87|ENSG00000111325|ES	chr12	122978273	122978306	DHX30|HepG2	33
chr12	122977480	122978480	+	PVT1|u87|ENSG00000111325|ES	chr12	122978276	122978305	PPIL4|K562	29
chr12	122977480	122978480	+	PVT1|u87|ENSG00000111325|ES	chr12	122978289	122978325	SMNDC1|K562	36
chr12	122977480	122978480	+	PVT1|u87|ENSG00000111325|ES	chr12	122978274	122978306	TRA2A|K562	32
chr12	122977480	122978480	+	PVT1|u87|ENSG00000111325|ES	chr12	122978264	122978314	FASTKD2|HepG2	50
chr12	122977480	122978480	+	PVT1|u87|ENSG00000111325|ES	chr12	122978297	122978323	GTF2F1|K562	26
chr12	122977480	122978480	+	PVT1|u87|ENSG00000111325|ES	chr12	122978263	122978309	EFTUD2|HepG2	46
chr12	122977480	122978480	+	PVT1|u87|ENSG00000111325|ES	chr12	122978260	122978315	UCHL5|HepG2	55
chr12	122977480	122978480	+	PVT1|u87|ENSG00000111325|ES	chr12	122978288	122978365	AGGF1|HepG2	77
chr12	122977480	122978480	+	PVT1|u87|ENSG00000111325|ES	chr12	122978278	122978366	BUD13|K562	88
chr12	122977480	122978480	+	PVT1|u87|ENSG00000111325|ES	chr12	122978267	122978307	RBM5|HepG2	40
chr12	122977480	122978480	+	PVT1|u87|ENSG00000111325|ES	chr12	122978286	122978340	LSM11|K562	54
chr12	122977480	122978480	+	PVT1|u87|ENSG00000111325|ES	chr12	122978300	122978329	RBM22|K562	29
chr12	122977480	122978480	+	PVT1|u87|ENSG00000111325|ES	chr12	122978256	122978338	SF3B4|K562	82
chr5	136504099	136505099	+	PVT1|u87|ENSG00000249803|ES	chr5	136504149	136504178	HNRNPU|K562	29
chr5	136504099	136505099	+	PVT1|u87|ENSG00000249803|ES	chr5	136504165	136504200	AGGF1|K562	35
chr5	136504099	136505099	+	PVT1|u87|ENSG00000249803|ES	chr5	136504582	136504608	LSM11|K562	26
chr5	136504099	136505099	+	PVT1|u87|ENSG00000249803|ES	chr5	136504840	136504996	KHSRP|K562	156
chr5	136504099	136505099	+	PVT1|u87|ENSG00000249803|ES	chr5	136504091	136504150	HNRNPU|K562	51
chr5	136504099	136505099	+	PVT1|u87|ENSG00000249803|ES	chr5	136504626	136504692	HNRNPK|K562	66
chr5	136504099	136505099	+	PVT1|u87|ENSG00000249803|ES	chr5	136504497	136504542	KHDRBS1|K562	45
chr5	136504099	136505099	+	PVT1|u87|ENSG00000249803|ES	chr5	136505037	136505068	FXR1|K562	31
chr5	136504099	136505099	+	PVT1|u87|ENSG00000249803|ES	chr5	136504745	136504822	KHSRP|K562	77
chr5	136504099	136505099	+	PVT1|u87|ENSG00000249803|ES	chr5	136504322	136504363	SAFB2|K562	41
chr5	136504099	136505099	+	PVT1|u87|ENSG00000249803|ES	chr5	136505011	136505019	LIN28B|K562	8
chr5	136504099	136505099	+	PVT1|u87|ENSG00000249803|ES	chr5	136504971	136505019	SMNDC1|K562	48
chr5	136504099	136505099	+	PVT1|u87|ENSG00000249803|ES	chr5	136504117	136504160	KHDRBS1|K562	43
chr5	136504099	136505099	+	PVT1|u87|ENSG00000249803|ES	chr5	136504790	136504831	CSTF2|HeLa	41
chr5	136504099	136505099	+	PVT1|u87|ENSG00000249803|ES	chr5	136504316	136504349	RPS3|K562	33
chr5	136504099	136505099	+	PVT1|u87|ENSG00000249803|ES	chr5	136504789	136504835	DHX30|K562	46
chr5	136504099	136505099	+	PVT1|u87|ENSG00000249803|ES	chr5	136504319	136504349	SND1|K562	30
chr5	136504099	136505099	+	PVT1|u87|ENSG00000249803|ES	chr5	136504828	136504878	PRPF8|K562	50
chr5	136504099	136505099	+	PVT1|u87|ENSG00000249803|ES	chr5	136504226	136504245	HNRNPA1|K562	19
chr5	136504099	136505099	+	PVT1|u87|ENSG00000249803|ES	chr5	136504805	136504900	CSTF2T|K562	95
chr5	136504099	136505099	+	PVT1|u87|ENSG00000249803|ES	chr5	136504426	136504438	KHDRBS1|K562	12
chr5	136504099	136505099	+	PVT1|u87|ENSG00000249803|ES	chr5	136504796	136504896	CSTF2T|K562	100
chr5	136504099	136505099	+	PVT1|u87|ENSG00000249803|ES	chr5	136504566	136504573	KHDRBS1|K562	7
chr5	136504099	136505099	+	PVT1|u87|ENSG00000249803|ES	chr5	136504610	136504645	RBM15|K562	35
chr5	136504099	136505099	+	PVT1|u87|ENSG00000249803|ES	chr5	136504802	136504868	FMR1|K562	66
chr5	136504099	136505099	+	PVT1|u87|ENSG00000249803|ES	chr5	136504959	136505015	NONO|K562	56
chr5	136504099	136505099	+	PVT1|u87|ENSG00000249803|ES	chr5	136504331	136504373	HNRNPU|K562	42
chr5	136504099	136505099	+	PVT1|u87|ENSG00000249803|ES	chr5	136504743	136504789	TIA1|K562	46
chr5	136504099	136505099	+	PVT1|u87|ENSG00000249803|ES	chr5	136504866	136504922	TARDBP|K562	56
chr5	136504099	136505099	+	PVT1|u87|ENSG00000249803|ES	chr5	136504726	136504750	RBM22|K562	24
chr5	136504099	136505099	+	PVT1|u87|ENSG00000249803|ES	chr5	136504317	136504371	TIA1|K562	54
chr5	136504099	136505099	+	PVT1|u87|ENSG00000249803|ES	chr5	136504317	136504362	SAFB2|K562	45
chr5	136504099	136505099	+	PVT1|u87|ENSG00000249803|ES	chr5	136504984	136505000	HNRNPL|K562	16
chr5	136504099	136505099	+	PVT1|u87|ENSG00000249803|ES	chr5	136504890	136504912	HNRNPM|K562	22
chr5	136504099	136505099	+	PVT1|u87|ENSG00000249803|ES	chr5	136504141	136504147	HNRNPL|K562	6
chr5	136504099	136505099	+	PVT1|u87|ENSG00000249803|ES	chr5	136504872	136504918	TARDBP|K562	46
chr5	136504099	136505099	+	PVT1|u87|ENSG00000249803|ES	chr5	136504651	136504661	ZNF622|K562	10
chr5	136504099	136505099	+	PVT1|u87|ENSG00000249803|ES	chr5	136504888	136504950	NONO|K562	62
chr5	136504099	136505099	+	PVT1|u87|ENSG00000249803|ES	chr5	136504805	136504852	FMR1|K562	47
chr5	136504099	136505099	+	PVT1|u87|ENSG00000249803|ES	chr5	136504129	136504158	NPM1|K562	29
chr5	136504099	136505099	+	PVT1|u87|ENSG00000249803|ES	chr5	136504822	136504981	KHSRP|K562	159
chr5	136504099	136505099	+	PVT1|u87|ENSG00000249803|ES	chr5	136504312	136504374	HNRNPA1|K562	62
chr5	136504099	136505099	+	PVT1|u87|ENSG00000249803|ES	chr5	136504813	136504867	METAP2|K562	54
chr5	136504099	136505099	+	PVT1|u87|ENSG00000249803|ES	chr5	136504318	136504363	EFTUD2|K562	45
chr5	136504099	136505099	+	PVT1|u87|ENSG00000249803|ES	chr5	136504337	136504383	TAF15|K562	46
chr5	136504099	136505099	+	PVT1|u87|ENSG00000249803|ES	chr5	136504724	136504766	BUD13|K562	42
chr5	136504099	136505099	+	PVT1|u87|ENSG00000249803|ES	chr5	136504328	136504358	HLTF|K562	30
chr5	136504099	136505099	+	PVT1|u87|ENSG00000249803|ES	chr5	136504748	136504773	HNRNPL|K562	25
chr5	136504099	136505099	+	PVT1|u87|ENSG00000249803|ES	chr5	136504811	136504843	XRN2|K562	32
chr5	136504099	136505099	+	PVT1|u87|ENSG00000249803|ES	chr5	136505007	136505040	HNRNPL|K562	33
chr5	136504099	136505099	+	PVT1|u87|ENSG00000249803|ES	chr5	136504769	136504813	PPIL4|K562	44
chr5	136504099	136505099	+	PVT1|u87|ENSG00000249803|ES	chr5	136505033	136505066	HNRNPU|K562	33
chr5	136504099	136505099	+	PVT1|u87|ENSG00000249803|ES	chr5	136504312	136504349	PPIL4|K562	37
chr5	136504099	136505099	+	PVT1|u87|ENSG00000249803|ES	chr5	136504311	136504346	NOLC1|K562	35
chr5	136504099	136505099	+	PVT1|u87|ENSG00000249803|ES	chr5	136504316	136504371	KHDRBS1|K562	55
chr5	136504099	136505099	+	PVT1|u87|ENSG00000249803|ES	chr5	136504323	136504350	AGGF1|K562	27
chr5	136504099	136505099	+	PVT1|u87|ENSG00000249803|ES	chr5	136505049	136505071	HNRNPU|K562	22
chr5	136504099	136505099	+	PVT1|u87|ENSG00000249803|ES	chr5	136504590	136504597	CSTF2T|K562	7
chr5	136504099	136505099	+	PVT1|u87|ENSG00000249803|ES	chr5	136504626	136504721	HNRNPK|K562	95
chr5	136504099	136505099	+	PVT1|u87|ENSG00000249803|ES	chr5	136504118	136504138	KHSRP|K562	20
chr5	136504099	136505099	+	PVT1|u87|ENSG00000249803|ES	chr5	136505042	136505072	KHDRBS1|K562	30
chr5	136504099	136505099	+	PVT1|u87|ENSG00000249803|ES	chr5	136504958	136504993	NOLC1|K562	35
chr5	136504099	136505099	+	PVT1|u87|ENSG00000249803|ES	chr5	136504322	136504345	TAF15|K562	23
chr5	136504099	136505099	+	PVT1|u87|ENSG00000249803|ES	chr5	136504674	136504694	IGF2BP1|K562	20
chr5	136504099	136505099	+	PVT1|u87|ENSG00000249803|ES	chr5	136504294	136504360	KHDRBS1|K562	66
chr5	136504099	136505099	+	PVT1|u87|ENSG00000249803|ES	chr5	136504310	136504363	HNRNPU|K562	53
chr5	136504099	136505099	+	PVT1|u87|ENSG00000249803|ES	chr5	136504635	136504653	TIA1|K562	18
chr5	136504099	136505099	+	PVT1|u87|ENSG00000249803|ES	chr5	136504199	136504248	HNRNPL|K562	49
chr5	136504099	136505099	+	PVT1|u87|ENSG00000249803|ES	chr5	136504734	136504746	LSM11|K562	12
chr5	136504099	136505099	+	PVT1|u87|ENSG00000249803|ES	chr5	136505040	136505071	ILF3|K562	31
chr5	136504099	136505099	+	PVT1|u87|ENSG00000249803|ES	chr5	136504116	136504147	FXR1|K562	31
chr5	136504099	136505099	+	PVT1|u87|ENSG00000249803|ES	chr5	136504302	136504350	MTPAP|K562	48
chr5	136504099	136505099	+	PVT1|u87|ENSG00000249803|ES	chr5	136504778	136504809	FXR1|K562	31
chr5	136504099	136505099	+	PVT1|u87|ENSG00000249803|ES	chr5	136504520	136504543	KHSRP|K562	23
chr5	136504099	136505099	+	PVT1|u87|ENSG00000249803|ES	chr5	136504779	136504820	KHSRP|K562	41
chr5	136504099	136505099	+	PVT1|u87|ENSG00000249803|ES	chr5	136504647	136504698	PRPF8|K562	51
chr5	136504099	136505099	+	PVT1|u87|ENSG00000249803|ES	chr5	136504659	136504681	YBX3|K562	22
chr5	136504099	136505099	+	PVT1|u87|ENSG00000249803|ES	chr5	136504193	136504233	HNRNPL|K562	40
chr5	136504099	136505099	+	PVT1|u87|ENSG00000249803|ES	chr5	136504659	136504686	ILF3|K562	27
chr5	136504099	136505099	+	PVT1|u87|ENSG00000249803|ES	chr5	136504634	136504654	HNRNPA1|K562	20
chr5	136504099	136505099	+	PVT1|u87|ENSG00000249803|ES	chr5	136504621	136504634	HLTF|K562	13
chr5	136504099	136505099	+	PVT1|u87|ENSG00000249803|ES	chr5	136504723	136504747	RBM22|K562	24
chr16	19763347	19764347	+	PVT1|u87|ENSG00000174628|ES	chr16	19764108	19764134	PRPF8|HepG2	26
chr16	19763347	19764347	+	PVT1|u87|ENSG00000174628|ES	chr16	19764076	19764101	UCHL5|HepG2	25
chr16	19763347	19764347	+	PVT1|u87|ENSG00000174628|ES	chr16	19763900	19763928	AKAP8L|K562	28
chr16	19763347	19764347	+	PVT1|u87|ENSG00000174628|ES	chr16	19763910	19763935	BUD13|K562	25
chr16	19763347	19764347	+	PVT1|u87|ENSG00000174628|ES	chr16	19763893	19763938	PRPF8|HepG2	45
chr16	19763347	19764347	+	PVT1|u87|ENSG00000174628|ES	chr16	19764004	19764031	U2AF2|K562	27
chr16	19763347	19764347	+	PVT1|u87|ENSG00000174628|ES	chr16	19763870	19763906	UCHL5|K562	36
chr16	19763347	19764347	+	PVT1|u87|ENSG00000174628|ES	chr16	19763899	19763940	BUD13|K562	41
chr16	19763347	19764347	+	PVT1|u87|ENSG00000174628|ES	chr16	19763906	19763953	PRPF8|K562	47
chr16	19763347	19764347	+	PVT1|u87|ENSG00000174628|ES	chr16	19764015	19764045	PRPF8|K562	30
chr16	19763347	19764347	+	PVT1|u87|ENSG00000174628|ES	chr16	19764087	19764126	UCHL5|K562	39
chr16	19763347	19764347	+	PVT1|u87|ENSG00000174628|ES	chr16	19763984	19764017	BUD13|HepG2	33
chr16	19763347	19764347	+	PVT1|u87|ENSG00000174628|ES	chr16	19764086	19764108	YBX3|K562	22
chr16	19763347	19764347	+	PVT1|u87|ENSG00000174628|ES	chr16	19764092	19764122	BUD13|HepG2	30
chr1	68481545	68482545	+	PVT1|u87|ENSG00000024526|ES	chr1	68482333	68482371	SAFB2|K562	38
chr1	68481545	68482545	+	PVT1|u87|ENSG00000024526|ES	chr1	68482099	68482146	MTPAP|K562	47
chr1	68481545	68482545	+	PVT1|u87|ENSG00000024526|ES	chr1	68482493	68482526	HNRNPA1|K562	33
chr1	68481545	68482545	+	PVT1|u87|ENSG00000024526|ES	chr1	68481526	68481553	UCHL5|HepG2	8
chr1	68481545	68482545	+	PVT1|u87|ENSG00000024526|ES	chr1	68481936	68481945	TBRG4|HepG2	9
chr1	68481545	68482545	+	PVT1|u87|ENSG00000024526|ES	chr1	68481579	68481613	IGF2BP1|K562	34
chr1	68481545	68482545	+	PVT1|u87|ENSG00000024526|ES	chr1	68482505	68482534	UCHL5|HepG2	29
chr1	68481545	68482545	+	PVT1|u87|ENSG00000024526|ES	chr1	68482538	68482577	TARDBP|K562	7
chr1	68481545	68482545	+	PVT1|u87|ENSG00000024526|ES	chr1	68482501	68482543	TBRG4|K562	42
chr1	68481545	68482545	+	PVT1|u87|ENSG00000024526|ES	chr1	68482134	68482194	UCHL5|K562	60
chr1	68481545	68482545	+	PVT1|u87|ENSG00000024526|ES	chr1	68481527	68481554	HNRNPU|K562	9
chr1	68481545	68482545	+	PVT1|u87|ENSG00000024526|ES	chr1	68481525	68481549	HNRNPU|K562	4
chr1	68481545	68482545	+	PVT1|u87|ENSG00000024526|ES	chr1	68481932	68482064	KHSRP|K562	132
chr1	68481545	68482545	+	PVT1|u87|ENSG00000024526|ES	chr1	68481531	68481554	METAP2|K562	9
chr1	68481545	68482545	+	PVT1|u87|ENSG00000024526|ES	chr1	68482228	68482250	RPS3|K562	22
chr1	68481545	68482545	+	PVT1|u87|ENSG00000024526|ES	chr1	68481504	68481547	SND1|K562	2
chr1	68481545	68482545	+	PVT1|u87|ENSG00000024526|ES	chr1	68482168	68482208	TROVE2|K562	40
chr1	68481545	68482545	+	PVT1|u87|ENSG00000024526|ES	chr1	68482181	68482200	UCHL5|HepG2	19
chr1	68481545	68482545	+	PVT1|u87|ENSG00000024526|ES	chr1	68482007	68482035	RPS5|HepG2	28
chr1	68481545	68482545	+	PVT1|u87|ENSG00000024526|ES	chr1	68482501	68482532	HNRNPU|K562	31
chr1	68481545	68482545	+	PVT1|u87|ENSG00000024526|ES	chr1	68482212	68482267	RBM15|K562	55
chr1	68481545	68482545	+	PVT1|u87|ENSG00000024526|ES	chr1	68481568	68481639	U2AF2|K562	71
chr1	68481545	68482545	+	PVT1|u87|ENSG00000024526|ES	chr1	68481580	68481612	MTPAP|K562	32
chr1	68481545	68482545	+	PVT1|u87|ENSG00000024526|ES	chr1	68482045	68482077	IGF2BP1|K562	32
chr1	68481545	68482545	+	PVT1|u87|ENSG00000024526|ES	chr1	68482197	68482233	CSTF2|HepG2	36
chr1	68481545	68482545	+	PVT1|u87|ENSG00000024526|ES	chr1	68481976	68482026	BUD13|HepG2	50
chr1	68481545	68482545	+	PVT1|u87|ENSG00000024526|ES	chr1	68482156	68482191	EIF4G2|K562	35
chr1	68481545	68482545	+	PVT1|u87|ENSG00000024526|ES	chr1	68481994	68482035	RBFOX2|K562	41
chr1	68481545	68482545	+	PVT1|u87|ENSG00000024526|ES	chr1	68482230	68482245	FXR1|K562	15
chr1	68481545	68482545	+	PVT1|u87|ENSG00000024526|ES	chr1	68481593	68481630	SMNDC1|K562	37
chr1	68481545	68482545	+	PVT1|u87|ENSG00000024526|ES	chr1	68482184	68482249	XRCC6|K562	65
chr1	68481545	68482545	+	PVT1|u87|ENSG00000024526|ES	chr1	68482129	68482162	TBRG4|K562	33
chr1	68481545	68482545	+	PVT1|u87|ENSG00000024526|ES	chr1	68482483	68482502	EIF3D|HepG2	19
chr1	68481545	68482545	+	PVT1|u87|ENSG00000024526|ES	chr1	68481971	68482014	QKI|HepG2	43
chr1	68481545	68482545	+	PVT1|u87|ENSG00000024526|ES	chr1	68482051	68482066	SAFB2|K562	15
chr1	68481545	68482545	+	PVT1|u87|ENSG00000024526|ES	chr1	68482131	68482159	RBFOX2|K562	28
chr1	68481545	68482545	+	PVT1|u87|ENSG00000024526|ES	chr1	68481943	68481977	U2AF2|K562	34
chr1	68481545	68482545	+	PVT1|u87|ENSG00000024526|ES	chr1	68482490	68482589	SAFB2|K562	55
chr1	68481545	68482545	+	PVT1|u87|ENSG00000024526|ES	chr1	68482187	68482229	AGGF1|K562	42
chr1	68481545	68482545	+	PVT1|u87|ENSG00000024526|ES	chr1	68482046	68482068	IGF2BP1|K562	22
chr1	68481545	68482545	+	PVT1|u87|ENSG00000024526|ES	chr1	68482329	68482367	ZNF622|K562	38
chr1	68481545	68482545	+	PVT1|u87|ENSG00000024526|ES	chr1	68482442	68482477	FMR1|HEK293	35
chr1	68481545	68482545	+	PVT1|u87|ENSG00000024526|ES	chr1	68481525	68481554	NONO|K562	9
chr1	68481545	68482545	+	PVT1|u87|ENSG00000024526|ES	chr1	68481655	68481687	FTO|K562	32
chr1	68481545	68482545	+	PVT1|u87|ENSG00000024526|ES	chr1	68482205	68482280	XRCC6|K562	75
chr1	68481545	68482545	+	PVT1|u87|ENSG00000024526|ES	chr1	68481516	68481559	AGGF1|K562	14
chr1	68481545	68482545	+	PVT1|u87|ENSG00000024526|ES	chr1	68481514	68481568	RBM15|K562	23
chr1	68481545	68482545	+	PVT1|u87|ENSG00000024526|ES	chr1	68481933	68482015	QKI|K562	82
chr1	68481545	68482545	+	PVT1|u87|ENSG00000024526|ES	chr1	68481535	68481562	KHSRP|K562	17
chr1	68481545	68482545	+	PVT1|u87|ENSG00000024526|ES	chr1	68482045	68482075	TIA1|K562	30
chr1	68481545	68482545	+	PVT1|u87|ENSG00000024526|ES	chr1	68481605	68481609	HLTF|K562	4
chr1	68481545	68482545	+	PVT1|u87|ENSG00000024526|ES	chr1	68482539	68482630	DDX6|K562	6
chr1	68481545	68482545	+	PVT1|u87|ENSG00000024526|ES	chr1	68481605	68481611	HNRNPU|K562	6
chr1	68481545	68482545	+	PVT1|u87|ENSG00000024526|ES	chr1	68481582	68481634	U2AF2|HepG2	52
chr1	68481545	68482545	+	PVT1|u87|ENSG00000024526|ES	chr1	68481639	68481678	SF3B4|K562	39
chr1	68481545	68482545	+	PVT1|u87|ENSG00000024526|ES	chr1	68481522	68481548	ZNF622|K562	3
chr1	68481545	68482545	+	PVT1|u87|ENSG00000024526|ES	chr1	68481961	68481968	DDX6|HepG2	7
chr1	68481545	68482545	+	PVT1|u87|ENSG00000024526|ES	chr1	68482051	68482081	CSTF2|HepG2	30
chr1	68481545	68482545	+	PVT1|u87|ENSG00000024526|ES	chr1	68482066	68482070	UCHL5|K562	4
chr1	68481545	68482545	+	PVT1|u87|ENSG00000024526|ES	chr1	68481955	68481990	TIA1|K562	35
chr1	68481545	68482545	+	PVT1|u87|ENSG00000024526|ES	chr1	68481527	68481564	AGGF1|K562	19
chr1	68481545	68482545	+	PVT1|u87|ENSG00000024526|ES	chr1	68481580	68481696	KHSRP|K562	116
chr1	68481545	68482545	+	PVT1|u87|ENSG00000024526|ES	chr1	68481523	68481551	SAFB2|K562	6
chr1	68481545	68482545	+	PVT1|u87|ENSG00000024526|ES	chr1	68482047	68482081	RBM15|K562	34
chr1	68481545	68482545	+	PVT1|u87|ENSG00000024526|ES	chr1	68482123	68482161	CPSF6|K562	38
chr1	68481545	68482545	+	PVT1|u87|ENSG00000024526|ES	chr1	68481963	68481995	GEMIN5|K562	32
chr1	68481545	68482545	+	PVT1|u87|ENSG00000024526|ES	chr1	68481572	68481701	KHSRP|K562	129
chr1	68481545	68482545	+	PVT1|u87|ENSG00000024526|ES	chr1	68481516	68481549	U2AF2|K562	4
chr1	68481545	68482545	+	PVT1|u87|ENSG00000024526|ES	chr1	68482218	68482255	GPKOW|K562	37
chr1	68481545	68482545	+	PVT1|u87|ENSG00000024526|ES	chr1	68481701	68481807	KHSRP|K562	106
chr1	68481545	68482545	+	PVT1|u87|ENSG00000024526|ES	chr1	68482442	68482477	FXR1|HEK293	35
chr1	68481545	68482545	+	PVT1|u87|ENSG00000024526|ES	chr1	68482233	68482265	AGGF1|K562	32
chr1	68481545	68482545	+	PVT1|u87|ENSG00000024526|ES	chr1	68482531	68482559	RBFOX2|K562	14
chr1	68481545	68482545	+	PVT1|u87|ENSG00000024526|ES	chr1	68482039	68482084	XRCC6|K562	45
chr1	68481545	68482545	+	PVT1|u87|ENSG00000024526|ES	chr1	68482139	68482167	RBM15|K562	28
chr1	68481545	68482545	+	PVT1|u87|ENSG00000024526|ES	chr1	68481503	68481547	U2AF2|HepG2	2
chr1	68481545	68482545	+	PVT1|u87|ENSG00000024526|ES	chr1	68481720	68481777	KHSRP|K562	57
chr1	68481545	68482545	+	PVT1|u87|ENSG00000024526|ES	chr1	68482501	68482527	UCHL5|K562	26
chr1	68481545	68482545	+	PVT1|u87|ENSG00000024526|ES	chr1	68481515	68481564	IGF2BP1|K562	19
chr1	68481545	68482545	+	PVT1|u87|ENSG00000024526|ES	chr1	68481598	68481612	TROVE2|HepG2	14
chr1	68481545	68482545	+	PVT1|u87|ENSG00000024526|ES	chr1	68481509	68481565	FXR1|K562	20
chr1	68481545	68482545	+	PVT1|u87|ENSG00000024526|ES	chr1	68481517	68481558	EIF4G2|K562	13
chr1	68481545	68482545	+	PVT1|u87|ENSG00000024526|ES	chr1	68481544	68481557	HLTF|K562	12
chr1	68481545	68482545	+	PVT1|u87|ENSG00000024526|ES	chr1	68481596	68481620	UCHL5|HepG2	24
chr1	68481545	68482545	+	PVT1|u87|ENSG00000024526|ES	chr1	68482036	68482065	SMNDC1|HepG2	29
chr1	68481545	68482545	+	PVT1|u87|ENSG00000024526|ES	chr1	68481945	68481975	TBRG4|HepG2	30
chr1	68481545	68482545	+	PVT1|u87|ENSG00000024526|ES	chr1	68482536	68482581	GRWD1|HepG2	9
chr1	68481545	68482545	+	PVT1|u87|ENSG00000024526|ES	chr1	68482221	68482261	HNRNPUL1|K562	40
chr1	68481545	68482545	+	PVT1|u87|ENSG00000024526|ES	chr1	68481505	68481559	DDX55|K562	14
chr1	68481545	68482545	+	PVT1|u87|ENSG00000024526|ES	chr1	68482487	68482526	SRSF7|K562	39
chr1	68481545	68482545	+	PVT1|u87|ENSG00000024526|ES	chr1	68481583	68481627	AKAP8L|K562	44
chr1	68481545	68482545	+	PVT1|u87|ENSG00000024526|ES	chr1	68481571	68481614	HNRNPL|K562	43
chr1	68481545	68482545	+	PVT1|u87|ENSG00000024526|ES	chr1	68481913	68481946	EFTUD2|K562	33
chr1	68481545	68482545	+	PVT1|u87|ENSG00000024526|ES	chr1	68482199	68482238	PPIL4|K562	39
chr1	68481545	68482545	+	PVT1|u87|ENSG00000024526|ES	chr1	68481512	68481556	PPIL4|K562	11
chr1	68481545	68482545	+	PVT1|u87|ENSG00000024526|ES	chr1	68482209	68482235	AKAP8L|K562	26
chr1	68481545	68482545	+	PVT1|u87|ENSG00000024526|ES	chr1	68482153	68482196	SUB1|HepG2	43
chr1	68481545	68482545	+	PVT1|u87|ENSG00000024526|ES	chr1	68481617	68481670	SF3B4|K562	53
chr1	68481545	68482545	+	PVT1|u87|ENSG00000024526|ES	chr1	68482323	68482346	MTPAP|K562	23
chr1	68481545	68482545	+	PVT1|u87|ENSG00000024526|ES	chr1	68482044	68482078	HNRNPU|K562	34
chr1	68481545	68482545	+	PVT1|u87|ENSG00000024526|ES	chr1	68481639	68481681	DROSHA|K562	42
chr1	68481545	68482545	+	PVT1|u87|ENSG00000024526|ES	chr1	68481537	68481574	TROVE2|K562	29
chr1	68481545	68482545	+	PVT1|u87|ENSG00000024526|ES	chr1	68482482	68482507	TRA2A|K562	25
chr1	68481545	68482545	+	PVT1|u87|ENSG00000024526|ES	chr1	68481976	68482022	RBFOX2|K562	46
chr1	68481545	68482545	+	PVT1|u87|ENSG00000024526|ES	chr1	68482223	68482228	RBFOX2|K562	5
chr1	68481545	68482545	+	PVT1|u87|ENSG00000024526|ES	chr1	68481598	68481623	TAF15|HepG2	25
chr1	68481545	68482545	+	PVT1|u87|ENSG00000024526|ES	chr1	68481509	68481558	KHSRP|K562	13
chr1	68481545	68482545	+	PVT1|u87|ENSG00000024526|ES	chr1	68482034	68482062	AGGF1|HepG2	28
chr1	68481545	68482545	+	PVT1|u87|ENSG00000024526|ES	chr1	68481898	68481930	XRCC6|K562	32
chr1	68481545	68482545	+	PVT1|u87|ENSG00000024526|ES	chr1	68481592	68481615	PPIL4|K562	23
chr1	68481545	68482545	+	PVT1|u87|ENSG00000024526|ES	chr1	68482144	68482174	TAF15|HepG2	30
chr1	68481545	68482545	+	PVT1|u87|ENSG00000024526|ES	chr1	68481511	68481554	U2AF1|K562	9
chr1	68481545	68482545	+	PVT1|u87|ENSG00000024526|ES	chr1	68481512	68481551	UCHL5|K562	6
chr1	68481545	68482545	+	PVT1|u87|ENSG00000024526|ES	chr1	68482191	68482232	SAFB2|K562	41
chr1	68481545	68482545	+	PVT1|u87|ENSG00000024526|ES	chr1	68482473	68482503	NOLC1|K562	30
chr1	68481545	68482545	+	PVT1|u87|ENSG00000024526|ES	chr1	68482515	68482583	CPSF6|K562	30
chr1	68481545	68482545	+	PVT1|u87|ENSG00000024526|ES	chr1	68481575	68481615	TIA1|K562	40
chr1	68481545	68482545	+	PVT1|u87|ENSG00000024526|ES	chr1	68482223	68482259	ZNF622|K562	36
chr1	68481545	68482545	+	PVT1|u87|ENSG00000024526|ES	chr1	68482132	68482191	MTPAP|K562	59
chr1	68481545	68482545	+	PVT1|u87|ENSG00000024526|ES	chr1	68482484	68482510	RBFOX2|K562	26
chr1	68481545	68482545	+	PVT1|u87|ENSG00000024526|ES	chr1	68482210	68482301	HLTF|K562	91
chr1	68481545	68482545	+	PVT1|u87|ENSG00000024526|ES	chr1	68482136	68482165	HLTF|K562	29
chr1	68481545	68482545	+	PVT1|u87|ENSG00000024526|ES	chr1	68482046	68482053	PPIL4|K562	7
chr1	68481545	68482545	+	PVT1|u87|ENSG00000024526|ES	chr1	68481509	68481577	FAM120A|K562	32
chr1	68481545	68482545	+	PVT1|u87|ENSG00000024526|ES	chr1	68481577	68481615	FAM120A|K562	38
chr1	68481545	68482545	+	PVT1|u87|ENSG00000024526|ES	chr1	68482122	68482153	SMNDC1|K562	31
chr1	68481545	68482545	+	PVT1|u87|ENSG00000024526|ES	chr1	68481589	68481616	LARP4|HepG2	27
chr1	68481545	68482545	+	PVT1|u87|ENSG00000024526|ES	chr1	68482442	68482517	CPSF7|HEK293	75
chr1	68481545	68482545	+	PVT1|u87|ENSG00000024526|ES	chr1	68481672	68481697	ELAVL1|HEK293	25
chr1	68481545	68482545	+	PVT1|u87|ENSG00000024526|ES	chr1	68481844	68481937	PTBP1|HEK293T	93
chr1	68481545	68482545	+	PVT1|u87|ENSG00000024526|ES	chr1	68481949	68482031	KHSRP|K562	82
chr1	68481545	68482545	+	PVT1|u87|ENSG00000024526|ES	chr1	68481536	68481553	RPS3|K562	8
chr1	68481545	68482545	+	PVT1|u87|ENSG00000024526|ES	chr1	68482060	68482065	TAF15|K562	5
chr1	68481545	68482545	+	PVT1|u87|ENSG00000024526|ES	chr1	68481538	68481635	U2AF2|K562	90
chr1	68481545	68482545	+	PVT1|u87|ENSG00000024526|ES	chr1	68482122	68482247	SAFB2|K562	125
chr1	68481545	68482545	+	PVT1|u87|ENSG00000024526|ES	chr1	68481968	68481991	DDX6|HepG2	23
chr1	68481545	68482545	+	PVT1|u87|ENSG00000024526|ES	chr1	68481530	68481575	SF3B4|K562	30
chr1	68481545	68482545	+	PVT1|u87|ENSG00000024526|ES	chr1	68481512	68481617	TIA1|K562	72
chr1	68481545	68482545	+	PVT1|u87|ENSG00000024526|ES	chr1	68481915	68482005	QKI|HepG2	90
chr1	68481545	68482545	+	PVT1|u87|ENSG00000024526|ES	chr1	68481553	68481616	EFTUD2|K562	63
chr1	68481545	68482545	+	PVT1|u87|ENSG00000024526|ES	chr1	68481515	68481557	FASTKD2|HepG2	12
chr1	68481545	68482545	+	PVT1|u87|ENSG00000024526|ES	chr1	68481942	68481995	TIA1|K562	53
chr1	68481545	68482545	+	PVT1|u87|ENSG00000024526|ES	chr1	68481594	68481624	SMNDC1|K562	30
chr1	68481545	68482545	+	PVT1|u87|ENSG00000024526|ES	chr1	68482222	68482261	FTO|K562	39
chr1	68481545	68482545	+	PVT1|u87|ENSG00000024526|ES	chr1	68482232	68482269	TAF15|K562	37
chr1	68481545	68482545	+	PVT1|u87|ENSG00000024526|ES	chr1	68482208	68482263	HNRNPU|K562	55
chr1	68481545	68482545	+	PVT1|u87|ENSG00000024526|ES	chr1	68481542	68481563	LSM11|HepG2	18
chr1	68481545	68482545	+	PVT1|u87|ENSG00000024526|ES	chr1	68481538	68481546	PRPF8|K562	1
chr1	68481545	68482545	+	PVT1|u87|ENSG00000024526|ES	chr1	68482130	68482182	UCHL5|K562	52
chr1	68481545	68482545	+	PVT1|u87|ENSG00000024526|ES	chr1	68481912	68482010	QKI|K562	98
chr1	68481545	68482545	+	PVT1|u87|ENSG00000024526|ES	chr1	68482442	68482477	TAF15|HEK293	35
chr1	68481545	68482545	+	PVT1|u87|ENSG00000024526|ES	chr1	68482132	68482166	RBFOX2|K562	34
chr1	68481545	68482545	+	PVT1|u87|ENSG00000024526|ES	chr1	68481595	68481613	FTO|K562	18
chr1	68481545	68482545	+	PVT1|u87|ENSG00000024526|ES	chr1	68481744	68481755	QKI|HepG2	11
chr1	68481545	68482545	+	PVT1|u87|ENSG00000024526|ES	chr1	68482047	68482068	UCHL5|K562	21
chr1	68481545	68482545	+	PVT1|u87|ENSG00000024526|ES	chr1	68482224	68482255	LARP4|HepG2	31
chr1	68481545	68482545	+	PVT1|u87|ENSG00000024526|ES	chr1	68482442	68482477	FXR2|HEK293	35
chr19	40783277	40784277	+	PVT1|u87|ENSG00000167578|ES	chr19	40783515	40783546	KHDRBS1|K562	31
chr19	40783277	40784277	+	PVT1|u87|ENSG00000167578|ES	chr19	40783884	40783970	PRPF8|K562	86
chr19	40783277	40784277	+	PVT1|u87|ENSG00000167578|ES	chr19	40784180	40784210	U2AF1|HepG2	30
chr19	40783277	40784277	+	PVT1|u87|ENSG00000167578|ES	chr19	40783863	40784001	PRPF8|K562	138
chr19	40783277	40784277	+	PVT1|u87|ENSG00000167578|ES	chr19	40783915	40783955	NUDT21|HEK293	40
chr19	40783277	40784277	+	PVT1|u87|ENSG00000167578|ES	chr19	40784116	40784147	PRPF8|K562	31
chr19	40783277	40784277	+	PVT1|u87|ENSG00000167578|ES	chr19	40783633	40783671	CSTF2T|HepG2	38
chr19	40783277	40784277	+	PVT1|u87|ENSG00000167578|ES	chr19	40783917	40783950	LSM11|HepG2	33
chr19	40783277	40784277	+	PVT1|u87|ENSG00000167578|ES	chr19	40784049	40784072	RBM15|K562	23
chr19	40783277	40784277	+	PVT1|u87|ENSG00000167578|ES	chr19	40783924	40783952	LIN28B|K562	28
chr19	40783277	40784277	+	PVT1|u87|ENSG00000167578|ES	chr19	40784031	40784091	SRSF1|HepG2	60
chr19	40783277	40784277	+	PVT1|u87|ENSG00000167578|ES	chr19	40783899	40783927	RBM5|HepG2	28
chr19	40783277	40784277	+	PVT1|u87|ENSG00000167578|ES	chr19	40783880	40783954	BUD13|K562	74
chr19	40783277	40784277	+	PVT1|u87|ENSG00000167578|ES	chr19	40783810	40783834	SRSF1|K562	24
chr19	40783277	40784277	+	PVT1|u87|ENSG00000167578|ES	chr19	40783849	40783875	AGO2|HEK293S	26
chr19	40783277	40784277	+	PVT1|u87|ENSG00000167578|ES	chr19	40783949	40783978	SRSF9|HepG2	29
chr19	40783277	40784277	+	PVT1|u87|ENSG00000167578|ES	chr19	40783798	40783825	PPIG|HepG2	27
chr19	40783277	40784277	+	PVT1|u87|ENSG00000167578|ES	chr19	40783336	40783366	HNRNPU|HepG2	30
chr19	40783277	40784277	+	PVT1|u87|ENSG00000167578|ES	chr19	40783918	40783949	PPIL4|K562	31
chr19	40783277	40784277	+	PVT1|u87|ENSG00000167578|ES	chr19	40783907	40783936	U2AF2|HepG2	29
chr19	40783277	40784277	+	PVT1|u87|ENSG00000167578|ES	chr19	40783908	40783929	SMNDC1|K562	21
chr19	40783277	40784277	+	PVT1|u87|ENSG00000167578|ES	chr19	40784057	40784074	LARP4|HepG2	17
chr19	40783277	40784277	+	PVT1|u87|ENSG00000167578|ES	chr19	40783679	40783693	AGGF1|HepG2	14
chr19	40783277	40784277	+	PVT1|u87|ENSG00000167578|ES	chr19	40783728	40783754	LARP4|K562	26
chr19	40783277	40784277	+	PVT1|u87|ENSG00000167578|ES	chr19	40784050	40784076	PPIG|HepG2	26
chr19	40783277	40784277	+	PVT1|u87|ENSG00000167578|ES	chr19	40783665	40783703	HNRNPU|K562	38
chr19	40783277	40784277	+	PVT1|u87|ENSG00000167578|ES	chr19	40783665	40783701	RBM15|HepG2	36
chr19	40783277	40784277	+	PVT1|u87|ENSG00000167578|ES	chr19	40783794	40783833	SND1|HepG2	39
chr19	40783277	40784277	+	PVT1|u87|ENSG00000167578|ES	chr19	40783943	40784076	PPIG|HepG2	133
chr19	40783277	40784277	+	PVT1|u87|ENSG00000167578|ES	chr19	40783682	40783707	CDC40|HepG2	25
chr19	40783277	40784277	+	PVT1|u87|ENSG00000167578|ES	chr19	40783794	40783838	YBX3|K562	44
chr19	40783277	40784277	+	PVT1|u87|ENSG00000167578|ES	chr19	40784042	40784045	RBM15|K562	3
chr19	40783277	40784277	+	PVT1|u87|ENSG00000167578|ES	chr19	40784075	40784170	PRPF8|HepG2	95
chr19	40783277	40784277	+	PVT1|u87|ENSG00000167578|ES	chr19	40784029	40784073	SRSF1|K562	44
chr19	40783277	40784277	+	PVT1|u87|ENSG00000167578|ES	chr19	40783612	40783688	RBFOX2|HepG2	76
chr19	40783277	40784277	+	PVT1|u87|ENSG00000167578|ES	chr19	40784074	40784103	CDC40|HepG2	29
chr19	40783277	40784277	+	PVT1|u87|ENSG00000167578|ES	chr19	40783844	40783914	PRPF8|HepG2	70
chr19	40783277	40784277	+	PVT1|u87|ENSG00000167578|ES	chr19	40783932	40783980	YBX3|K562	48
chr19	40783277	40784277	+	PVT1|u87|ENSG00000167578|ES	chr19	40783726	40783786	XRN2|HepG2	60
chr19	40783277	40784277	+	PVT1|u87|ENSG00000167578|ES	chr19	40783790	40783831	YBX3|K562	41
chr19	40783277	40784277	+	PVT1|u87|ENSG00000167578|ES	chr19	40783880	40783923	SF3B4|K562	43
chr19	40783277	40784277	+	PVT1|u87|ENSG00000167578|ES	chr19	40783670	40783697	HNRNPA1|HepG2	27
chr19	40783277	40784277	+	PVT1|u87|ENSG00000167578|ES	chr19	40784159	40784201	HNRNPU|K562	42
chr19	40783277	40784277	+	PVT1|u87|ENSG00000167578|ES	chr19	40783672	40783686	HNRNPU|HepG2	14
chr19	40783277	40784277	+	PVT1|u87|ENSG00000167578|ES	chr19	40784088	40784120	PTBP1|HepG2	32
chr19	40783277	40784277	+	PVT1|u87|ENSG00000167578|ES	chr19	40783784	40783809	U2AF1|HepG2	25
chr19	40783277	40784277	+	PVT1|u87|ENSG00000167578|ES	chr19	40783628	40783694	HNRNPU|K562	66
chr19	40783277	40784277	+	PVT1|u87|ENSG00000167578|ES	chr19	40783652	40783785	SAFB2|K562	133
chr19	40783277	40784277	+	PVT1|u87|ENSG00000167578|ES	chr19	40783558	40783576	HNRNPU|K562	18
chr19	40783277	40784277	+	PVT1|u87|ENSG00000167578|ES	chr19	40784003	40784063	SRSF1|HepG2	60
chr19	40783277	40784277	+	PVT1|u87|ENSG00000167578|ES	chr19	40784064	40784109	PRPF8|K562	45
chr19	40783277	40784277	+	PVT1|u87|ENSG00000167578|ES	chr19	40783919	40783929	SUPV3L1|HepG2	10
chr19	40783277	40784277	+	PVT1|u87|ENSG00000167578|ES	chr19	40784120	40784149	FAM120A|HepG2	29
chr19	40783277	40784277	+	PVT1|u87|ENSG00000167578|ES	chr19	40784011	40784081	SRSF1|K562	70
chr19	40783277	40784277	+	PVT1|u87|ENSG00000167578|ES	chr19	40783643	40783685	CSTF2T|HepG2	42
chr19	40783277	40784277	+	PVT1|u87|ENSG00000167578|ES	chr19	40783351	40783367	SAFB2|K562	16
chr19	40783277	40784277	+	PVT1|u87|ENSG00000167578|ES	chr19	40783891	40783919	SMNDC1|HepG2	28
chr19	40783277	40784277	+	PVT1|u87|ENSG00000167578|ES	chr19	40783880	40783909	FAM120A|K562	29
chr19	40783277	40784277	+	PVT1|u87|ENSG00000167578|ES	chr19	40783343	40783385	CSTF2T|HepG2	42
chr19	40783277	40784277	+	PVT1|u87|ENSG00000167578|ES	chr19	40783733	40783766	SF3B4|HepG2	33
chr19	40783277	40784277	+	PVT1|u87|ENSG00000167578|ES	chr19	40784139	40784167	HNRNPU|HepG2	28
chr19	40783277	40784277	+	PVT1|u87|ENSG00000167578|ES	chr19	40783871	40783880	FAM120A|K562	9
chr19	40783277	40784277	+	PVT1|u87|ENSG00000167578|ES	chr19	40783329	40783371	RBFOX2|K562	42
chr19	40783277	40784277	+	PVT1|u87|ENSG00000167578|ES	chr19	40784124	40784154	BUD13|K562	30
chr19	40783277	40784277	+	PVT1|u87|ENSG00000167578|ES	chr19	40783785	40783816	EIF4G2|K562	31
chr19	40783277	40784277	+	PVT1|u87|ENSG00000167578|ES	chr19	40783693	40783717	EFTUD2|HepG2	24
chr19	40783277	40784277	+	PVT1|u87|ENSG00000167578|ES	chr19	40783868	40783930	U2AF2|K562	62
chr19	40783277	40784277	+	PVT1|u87|ENSG00000167578|ES	chr19	40783784	40783838	LIN28B|K562	54
chr19	40783277	40784277	+	PVT1|u87|ENSG00000167578|ES	chr19	40783357	40783400	YBX3|K562	43
chr19	40783277	40784277	+	PVT1|u87|ENSG00000167578|ES	chr19	40783890	40783973	U2AF1|HepG2	83
chr19	40783277	40784277	+	PVT1|u87|ENSG00000167578|ES	chr19	40783326	40783356	HNRNPL|HepG2	30
chr19	40783277	40784277	+	PVT1|u87|ENSG00000167578|ES	chr19	40783899	40783925	EIF3D|HepG2	26
chr19	40783277	40784277	+	PVT1|u87|ENSG00000167578|ES	chr19	40783951	40784007	PPIG|HepG2	56
chr19	40783277	40784277	+	PVT1|u87|ENSG00000167578|ES	chr19	40783914	40783965	U2AF1|HepG2	51
chr19	40783277	40784277	+	PVT1|u87|ENSG00000167578|ES	chr19	40783777	40783797	SND1|K562	20
chr19	40783277	40784277	+	PVT1|u87|ENSG00000167578|ES	chr19	40783777	40783792	FASTKD2|HepG2	15
chr19	40783277	40784277	+	PVT1|u87|ENSG00000167578|ES	chr19	40784045	40784076	RBM15|K562	31
chr19	40783277	40784277	+	PVT1|u87|ENSG00000167578|ES	chr19	40783890	40783909	HNRNPU|K562	19
chr19	40783277	40784277	+	PVT1|u87|ENSG00000167578|ES	chr19	40783675	40783682	CDC40|HepG2	7
chr19	40783277	40784277	+	PVT1|u87|ENSG00000167578|ES	chr19	40783789	40783834	IGF2BP2|K562	45
chr19	40783277	40784277	+	PVT1|u87|ENSG00000167578|ES	chr19	40783798	40783824	DDX55|HepG2	26
chr19	40783277	40784277	+	PVT1|u87|ENSG00000167578|ES	chr19	40783875	40783924	SF3B4|K562	49
chr19	40783277	40784277	+	PVT1|u87|ENSG00000167578|ES	chr19	40783778	40783836	GRWD1|HepG2	58
chr19	40783277	40784277	+	PVT1|u87|ENSG00000167578|ES	chr19	40783903	40783959	U2AF2|K562	56
chr19	40783277	40784277	+	PVT1|u87|ENSG00000167578|ES	chr19	40783680	40783708	SF3B4|HepG2	28
chr19	40783277	40784277	+	PVT1|u87|ENSG00000167578|ES	chr19	40783777	40783786	UCHL5|K562	9
chr19	40783277	40784277	+	PVT1|u87|ENSG00000167578|ES	chr19	40783342	40783370	HNRNPU|K562	28
chr19	40783277	40784277	+	PVT1|u87|ENSG00000167578|ES	chr19	40783878	40783912	UCHL5|HepG2	34
chr19	40783277	40784277	+	PVT1|u87|ENSG00000167578|ES	chr19	40783661	40783693	RBFOX2|HepG2	32
chr19	40783277	40784277	+	PVT1|u87|ENSG00000167578|ES	chr19	40783790	40783839	LIN28B|K562	49
chr19	40783277	40784277	+	PVT1|u87|ENSG00000167578|ES	chr19	40783660	40783723	BCCIP|HepG2	63
chr19	40783277	40784277	+	PVT1|u87|ENSG00000167578|ES	chr19	40783899	40783924	HNRNPU|HepG2	25
chr19	40783277	40784277	+	PVT1|u87|ENSG00000167578|ES	chr19	40783855	40783920	SF3B4|HepG2	65
chr19	40783277	40784277	+	PVT1|u87|ENSG00000167578|ES	chr19	40783926	40784006	GRWD1|HepG2	80
chr19	40783277	40784277	+	PVT1|u87|ENSG00000167578|ES	chr19	40783729	40783764	SF3B4|HepG2	35
chr19	40783277	40784277	+	PVT1|u87|ENSG00000167578|ES	chr19	40783985	40784063	UCHL5|HepG2	78
chr19	40783277	40784277	+	PVT1|u87|ENSG00000167578|ES	chr19	40784015	40784061	FAM120A|K562	46
chr19	40783277	40784277	+	PVT1|u87|ENSG00000167578|ES	chr19	40783672	40783701	XRN2|HepG2	29
chr19	40783277	40784277	+	PVT1|u87|ENSG00000167578|ES	chr19	40783883	40783923	EFTUD2|HepG2	40
chr2	218632885	218633885	+	PVT1|u87|ENSG00000115556|ES	chr2	218633758	218633802	PCBP2|HepG2	44
chr2	218632885	218633885	+	PVT1|u87|ENSG00000115556|ES	chr2	218633883	218633948	HNRNPK|K562	2
chr2	218632885	218633885	+	PVT1|u87|ENSG00000115556|ES	chr2	218633281	218633316	CSTF2|HepG2	35
chr2	218632885	218633885	+	PVT1|u87|ENSG00000115556|ES	chr2	218633484	218633512	CSTF2T|HepG2	28
chr2	218632885	218633885	+	PVT1|u87|ENSG00000115556|ES	chr2	218633577	218633617	SRSF1|HepG2	40
chr2	218632885	218633885	+	PVT1|u87|ENSG00000115556|ES	chr2	218633763	218633801	HNRNPK|HepG2	38
chr2	218632885	218633885	+	PVT1|u87|ENSG00000115556|ES	chr2	218633475	218633501	ZNF622|K562	26
chr2	218632885	218633885	+	PVT1|u87|ENSG00000115556|ES	chr2	218633568	218633601	XRN2|HepG2	33
chr2	218632885	218633885	+	PVT1|u87|ENSG00000115556|ES	chr2	218633450	218633494	DDX55|HepG2	44
chr2	218632885	218633885	+	PVT1|u87|ENSG00000115556|ES	chr2	218633811	218633871	TIA1|HepG2	60
chr2	218632885	218633885	+	PVT1|u87|ENSG00000115556|ES	chr2	218633546	218633578	GRWD1|HepG2	32
chr2	218632885	218633885	+	PVT1|u87|ENSG00000115556|ES	chr2	218633433	218633489	GRWD1|HepG2	56
chr2	218632885	218633885	+	PVT1|u87|ENSG00000115556|ES	chr2	218633448	218633480	SRSF1|HepG2	32
chr2	218632885	218633885	+	PVT1|u87|ENSG00000115556|ES	chr2	218633328	218633394	RBFOX2|HepG2	66
chr2	218632885	218633885	+	PVT1|u87|ENSG00000115556|ES	chr2	218633786	218633839	HNRNPK|K562	53
chr2	218632885	218633885	+	PVT1|u87|ENSG00000115556|ES	chr2	218633638	218633694	HNRNPA1|HepG2	56
chr2	218632885	218633885	+	PVT1|u87|ENSG00000115556|ES	chr2	218633737	218633832	PCBP2|HepG2	95
chr2	218632885	218633885	+	PVT1|u87|ENSG00000115556|ES	chr2	218633562	218633632	SRSF9|HepG2	70
chr2	218632885	218633885	+	PVT1|u87|ENSG00000115556|ES	chr2	218633353	218633384	XRN2|K562	31
chr2	218632885	218633885	+	PVT1|u87|ENSG00000115556|ES	chr2	218633390	218633403	RBM22|HepG2	13
chr2	218632885	218633885	+	PVT1|u87|ENSG00000115556|ES	chr2	218633541	218633582	BUD13|HepG2	41
chr2	218632885	218633885	+	PVT1|u87|ENSG00000115556|ES	chr2	218633456	218633486	GRWD1|HepG2	30
chr2	218632885	218633885	+	PVT1|u87|ENSG00000115556|ES	chr2	218633732	218633772	UPF1|K562	40
chr2	218632885	218633885	+	PVT1|u87|ENSG00000115556|ES	chr2	218633289	218633329	CSTF2|HepG2	40
chr2	218632885	218633885	+	PVT1|u87|ENSG00000115556|ES	chr2	218633742	218633793	U2AF1|HepG2	51
chr2	218632885	218633885	+	PVT1|u87|ENSG00000115556|ES	chr2	218633359	218633399	SAFB2|K562	40
chr2	218632885	218633885	+	PVT1|u87|ENSG00000115556|ES	chr2	218633510	218633622	RBM15|HepG2	112
chr2	218632885	218633885	+	PVT1|u87|ENSG00000115556|ES	chr2	218633445	218633543	EIF3D|HepG2	98
chr2	218632885	218633885	+	PVT1|u87|ENSG00000115556|ES	chr2	218633351	218633388	BCCIP|HepG2	37
chr2	218632885	218633885	+	PVT1|u87|ENSG00000115556|ES	chr2	218633808	218633837	YBX3|K562	29
chr2	218632885	218633885	+	PVT1|u87|ENSG00000115556|ES	chr2	218633760	218633829	HNRNPK|HepG2	69
chr2	218632885	218633885	+	PVT1|u87|ENSG00000115556|ES	chr2	218633343	218633381	IGF2BP3|HepG2	38
chr2	218632885	218633885	+	PVT1|u87|ENSG00000115556|ES	chr2	218633326	218633391	RBFOX2|HepG2	65
chr2	218632885	218633885	+	PVT1|u87|ENSG00000115556|ES	chr2	218633357	218633395	SRSF1|HepG2	38
chr2	218632885	218633885	+	PVT1|u87|ENSG00000115556|ES	chr2	218633622	218633640	CSTF2T|HepG2	18
chr2	218632885	218633885	+	PVT1|u87|ENSG00000115556|ES	chr2	218633304	218633336	CSTF2T|HepG2	32
chr2	218632885	218633885	+	PVT1|u87|ENSG00000115556|ES	chr2	218633537	218633580	ZNF622|K562	43
chr2	218632885	218633885	+	PVT1|u87|ENSG00000115556|ES	chr2	218633770	218633808	LSM11|HepG2	38
chr2	218632885	218633885	+	PVT1|u87|ENSG00000115556|ES	chr2	218633725	218633766	GRWD1|HepG2	41
chr2	218632885	218633885	+	PVT1|u87|ENSG00000115556|ES	chr2	218633556	218633685	AGGF1|HepG2	129
chr2	218632885	218633885	+	PVT1|u87|ENSG00000115556|ES	chr2	218633456	218633477	AGO2|HEK293S	21
chr2	218632885	218633885	+	PVT1|u87|ENSG00000115556|ES	chr2	218633452	218633523	UCHL5|HepG2	71
chr2	218632885	218633885	+	PVT1|u87|ENSG00000115556|ES	chr2	218633550	218633607	U2AF1|HepG2	57
chr2	218632885	218633885	+	PVT1|u87|ENSG00000115556|ES	chr2	218633723	218633755	PPIG|HepG2	32
chr2	218632885	218633885	+	PVT1|u87|ENSG00000115556|ES	chr2	218633595	218633629	SRSF1|HepG2	34
chr2	218632885	218633885	+	PVT1|u87|ENSG00000115556|ES	chr2	218633562	218633594	AGGF1|HepG2	32
chr2	218632885	218633885	+	PVT1|u87|ENSG00000115556|ES	chr2	218633809	218633837	MTPAP|K562	28
chr2	218632885	218633885	+	PVT1|u87|ENSG00000115556|ES	chr2	218633529	218633597	RBM22|HepG2	68
chr2	218632885	218633885	+	PVT1|u87|ENSG00000115556|ES	chr2	218633649	218633698	GRWD1|HepG2	49
chr2	218632885	218633885	+	PVT1|u87|ENSG00000115556|ES	chr2	218633572	218633578	LSM11|HepG2	6
chr2	218632885	218633885	+	PVT1|u87|ENSG00000115556|ES	chr2	218633493	218633563	BUD13|HepG2	70
chr16	4250821	4251821	+	PVT1|u87|ENSG00000262468|ES	chr16	4250830	4250876	ILF3|K562	46
chr16	4250821	4251821	+	PVT1|u87|ENSG00000262468|ES	chr16	4251665	4251701	HNRNPC|HepG2	36
chr16	4250821	4251821	+	PVT1|u87|ENSG00000262468|ES	chr16	4250970	4251139	ELAVL1|HEK293	169
chr16	4250821	4251821	+	PVT1|u87|ENSG00000262468|ES	chr16	4250830	4250862	ILF3|K562	32
chr16	4250821	4251821	+	PVT1|u87|ENSG00000262468|ES	chr16	4251366	4251389	ILF3|K562	23
chr16	4250821	4251821	+	PVT1|u87|ENSG00000262468|ES	chr16	4250828	4250871	ILF3|HepG2	43
chr16	4250821	4251821	+	PVT1|u87|ENSG00000262468|ES	chr16	4251352	4251387	LIN28B|K562	35
chr17	64750093	64751093	+	PVT1|u87|ENSG00000215769|ES	chr17	64750284	64750344	CSTF2|HepG2	60
chr17	64750093	64751093	+	PVT1|u87|ENSG00000215769|ES	chr17	64750684	64750723	SRSF9|HepG2	39
chr17	64750093	64751093	+	PVT1|u87|ENSG00000215769|ES	chr17	64750463	64750485	RBM15|K562	22
chr17	64750093	64751093	+	PVT1|u87|ENSG00000215769|ES	chr17	64750714	64750765	U2AF1|HepG2	51
chr17	64750093	64751093	+	PVT1|u87|ENSG00000215769|ES	chr17	64750446	64750491	BUD13|HepG2	45
chr17	64750093	64751093	+	PVT1|u87|ENSG00000215769|ES	chr17	64750494	64750551	GRWD1|HepG2	57
chr17	64750093	64751093	+	PVT1|u87|ENSG00000215769|ES	chr17	64750456	64750492	DDX55|HepG2	36
chr17	64750093	64751093	+	PVT1|u87|ENSG00000215769|ES	chr17	64750284	64750308	TAF15|HepG2	24
chr17	64750093	64751093	+	PVT1|u87|ENSG00000215769|ES	chr17	64750809	64750864	GRWD1|HepG2	55
chr17	64750093	64751093	+	PVT1|u87|ENSG00000215769|ES	chr17	64750964	64751005	BUD13|K562	41
chr17	64750093	64751093	+	PVT1|u87|ENSG00000215769|ES	chr17	64750596	64750624	NOL12|HepG2	28
chr17	64750093	64751093	+	PVT1|u87|ENSG00000215769|ES	chr17	64750784	64750838	LSM11|HepG2	54
chr17	64750093	64751093	+	PVT1|u87|ENSG00000215769|ES	chr17	64750877	64750913	ZNF622|K562	36
chr17	64750093	64751093	+	PVT1|u87|ENSG00000215769|ES	chr17	64750589	64750600	EIF3H|HepG2	11
chr17	64750093	64751093	+	PVT1|u87|ENSG00000215769|ES	chr17	64750288	64750320	TAF15|HepG2	32
chr17	64750093	64751093	+	PVT1|u87|ENSG00000215769|ES	chr17	64750613	64750648	GRWD1|HepG2	35
chr17	64750093	64751093	+	PVT1|u87|ENSG00000215769|ES	chr17	64750511	64750522	KHSRP|K562	11
chr17	64750093	64751093	+	PVT1|u87|ENSG00000215769|ES	chr17	64751033	64751091	FXR1|K562	58
chr17	64750093	64751093	+	PVT1|u87|ENSG00000215769|ES	chr17	64751009	64751050	EIF3H|HepG2	41
chr17	64750093	64751093	+	PVT1|u87|ENSG00000215769|ES	chr17	64750669	64750677	XRCC6|HepG2	8
chr17	64750093	64751093	+	PVT1|u87|ENSG00000215769|ES	chr17	64751089	64751136	LIN28B|HepG2	4
chr17	64750093	64751093	+	PVT1|u87|ENSG00000215769|ES	chr17	64750604	64750643	RBM15|HepG2	39
chr17	64750093	64751093	+	PVT1|u87|ENSG00000215769|ES	chr17	64750346	64750369	AGGF1|HepG2	23
chr17	64750093	64751093	+	PVT1|u87|ENSG00000215769|ES	chr17	64750693	64750709	EIF3D|HepG2	16
chr17	64750093	64751093	+	PVT1|u87|ENSG00000215769|ES	chr17	64750602	64750638	UCHL5|HepG2	36
chr17	64750093	64751093	+	PVT1|u87|ENSG00000215769|ES	chr17	64750969	64751015	U2AF1|HepG2	46
chr17	64750093	64751093	+	PVT1|u87|ENSG00000215769|ES	chr17	64751090	64751138	LIN28B|K562	3
chr17	64750093	64751093	+	PVT1|u87|ENSG00000215769|ES	chr17	64750452	64750520	RBM22|HepG2	68
chr17	64750093	64751093	+	PVT1|u87|ENSG00000215769|ES	chr17	64750912	64750948	HNRNPA1|HepG2	36
chr17	64750093	64751093	+	PVT1|u87|ENSG00000215769|ES	chr17	64750651	64750679	SLTM|HepG2	28
chr17	64750093	64751093	+	PVT1|u87|ENSG00000215769|ES	chr17	64750651	64750822	CPSF7|HEK293	171
chr17	64750093	64751093	+	PVT1|u87|ENSG00000215769|ES	chr17	64750472	64750546	LSM11|HepG2	74
chr17	64750093	64751093	+	PVT1|u87|ENSG00000215769|ES	chr17	64750563	64750600	PRPF8|HepG2	37
chr17	64750093	64751093	+	PVT1|u87|ENSG00000215769|ES	chr17	64750597	64750615	ZNF622|K562	18
chr17	64750093	64751093	+	PVT1|u87|ENSG00000215769|ES	chr17	64750650	64750686	SRSF9|HepG2	36
chr17	64750093	64751093	+	PVT1|u87|ENSG00000215769|ES	chr17	64750557	64750594	PRPF8|K562	37
chr17	64750093	64751093	+	PVT1|u87|ENSG00000215769|ES	chr17	64750815	64750848	TRA2A|HepG2	33
chr17	64750093	64751093	+	PVT1|u87|ENSG00000215769|ES	chr17	64751085	64751119	SRSF1|HepG2	8
chr17	64750093	64751093	+	PVT1|u87|ENSG00000215769|ES	chr17	64750455	64750461	SRSF1|HepG2	6
chr17	64750093	64751093	+	PVT1|u87|ENSG00000215769|ES	chr17	64750452	64750510	CSTF2|HepG2	58
chr17	64750093	64751093	+	PVT1|u87|ENSG00000215769|ES	chr17	64750464	64750496	TAF15|HepG2	32
chr17	64750093	64751093	+	PVT1|u87|ENSG00000215769|ES	chr17	64750123	64750164	SRSF1|HepG2	41
chr17	64750093	64751093	+	PVT1|u87|ENSG00000215769|ES	chr17	64751049	64751074	YBX3|K562	25
chr17	64750093	64751093	+	PVT1|u87|ENSG00000215769|ES	chr17	64750785	64750810	RBM5|HepG2	25
chr17	64750093	64751093	+	PVT1|u87|ENSG00000215769|ES	chr17	64750827	64750850	YBX3|K562	23
chr17	64750093	64751093	+	PVT1|u87|ENSG00000215769|ES	chr17	64750506	64750533	TIA1|K562	27
chr17	64750093	64751093	+	PVT1|u87|ENSG00000215769|ES	chr17	64750748	64750765	U2AF2|HepG2	17
chr17	64750093	64751093	+	PVT1|u87|ENSG00000215769|ES	chr17	64750752	64750801	SLTM|K562	49
chr17	64750093	64751093	+	PVT1|u87|ENSG00000215769|ES	chr17	64750429	64750465	UCHL5|K562	36
chr17	64750093	64751093	+	PVT1|u87|ENSG00000215769|ES	chr17	64750265	64750308	CSTF2T|HepG2	43
chr17	64750093	64751093	+	PVT1|u87|ENSG00000215769|ES	chr17	64751089	64751133	LIN28B|K562	4
chr17	64750093	64751093	+	PVT1|u87|ENSG00000215769|ES	chr17	64750636	64750695	GRWD1|HepG2	59
chr17	64750093	64751093	+	PVT1|u87|ENSG00000215769|ES	chr17	64750582	64750595	U2AF1|HepG2	13
chr17	64750093	64751093	+	PVT1|u87|ENSG00000215769|ES	chr17	64751004	64751039	LSM11|HepG2	35
chr17	64750093	64751093	+	PVT1|u87|ENSG00000215769|ES	chr17	64750504	64750535	TIA1|HepG2	31
chr17	64750093	64751093	+	PVT1|u87|ENSG00000215769|ES	chr17	64751082	64751133	RBM15|HepG2	11
chr17	64750093	64751093	+	PVT1|u87|ENSG00000215769|ES	chr17	64750141	64750164	CSTF2|HepG2	23
chr17	64750093	64751093	+	PVT1|u87|ENSG00000215769|ES	chr17	64750460	64750492	NOLC1|K562	32
chr17	64750093	64751093	+	PVT1|u87|ENSG00000215769|ES	chr17	64750498	64750523	HNRNPA1|HepG2	25
chr17	64750093	64751093	+	PVT1|u87|ENSG00000215769|ES	chr17	64750495	64750534	HNRNPA1|HepG2	39
chr17	64750093	64751093	+	PVT1|u87|ENSG00000215769|ES	chr17	64750273	64750313	CSTF2|HepG2	40
chr17	64750093	64751093	+	PVT1|u87|ENSG00000215769|ES	chr17	64750677	64750701	UCHL5|HepG2	24
chr17	64750093	64751093	+	PVT1|u87|ENSG00000215769|ES	chr17	64750980	64751010	HNRNPL|HepG2	30
chr17	64750093	64751093	+	PVT1|u87|ENSG00000215769|ES	chr17	64750586	64750606	PPIG|HepG2	20
chr17	64750093	64751093	+	PVT1|u87|ENSG00000215769|ES	chr17	64751068	64751072	PPIG|HepG2	4
chr17	64750093	64751093	+	PVT1|u87|ENSG00000215769|ES	chr17	64750828	64750860	HNRNPL|HepG2	32
chr17	64750093	64751093	+	PVT1|u87|ENSG00000215769|ES	chr17	64750686	64750732	SRSF1|HepG2	46
chr17	64750093	64751093	+	PVT1|u87|ENSG00000215769|ES	chr17	64750373	64750421	PRPF8|HepG2	48
chr17	64750093	64751093	+	PVT1|u87|ENSG00000215769|ES	chr17	64750568	64750599	SRSF1|HepG2	31
chr17	64750093	64751093	+	PVT1|u87|ENSG00000215769|ES	chr17	64750567	64750611	SRSF1|HepG2	44
chr17	64750093	64751093	+	PVT1|u87|ENSG00000215769|ES	chr17	64750961	64751002	SRSF9|HepG2	41
chr17	64750093	64751093	+	PVT1|u87|ENSG00000215769|ES	chr17	64750911	64750952	CSTF2|HepG2	41
chr17	64750093	64751093	+	PVT1|u87|ENSG00000215769|ES	chr17	64750134	64750160	TAF15|HepG2	26
chr17	64750093	64751093	+	PVT1|u87|ENSG00000215769|ES	chr17	64750644	64750693	SRSF1|HepG2	49
chr17	64750093	64751093	+	PVT1|u87|ENSG00000215769|ES	chr17	64750807	64750870	UCHL5|HepG2	63
chr17	64750093	64751093	+	PVT1|u87|ENSG00000215769|ES	chr17	64750467	64750521	UCHL5|HepG2	54
chr17	64750093	64751093	+	PVT1|u87|ENSG00000215769|ES	chr17	64750647	64750681	TAF15|HepG2	34
chr17	64750093	64751093	+	PVT1|u87|ENSG00000215769|ES	chr17	64750584	64750630	DDX55|HepG2	46
chr17	64750093	64751093	+	PVT1|u87|ENSG00000215769|ES	chr17	64750450	64750489	LSM11|HepG2	39
chr7	100117895	100118895	+	PVT1|u87|ENSG00000106290|ES	chr7	100118891	100118933	EIF3D|HepG2	4
chr7	100117895	100118895	+	PVT1|u87|ENSG00000106290|ES	chr7	100118739	100118767	AUH|HepG2	28
chr7	100117895	100118895	+	PVT1|u87|ENSG00000106290|ES	chr7	100118801	100118808	GNL3|K562	7
chr7	100117895	100118895	+	PVT1|u87|ENSG00000106290|ES	chr7	100118600	100118629	U2AF2|HepG2	29
chr7	100117895	100118895	+	PVT1|u87|ENSG00000106290|ES	chr7	100118632	100118654	BUD13|K562	22
chr7	100117895	100118895	+	PVT1|u87|ENSG00000106290|ES	chr7	100118614	100118660	SND1|K562	46
chr7	100117895	100118895	+	PVT1|u87|ENSG00000106290|ES	chr7	100118808	100118838	GNL3|K562	30
chr7	100117895	100118895	+	PVT1|u87|ENSG00000106290|ES	chr7	100118596	100118633	POLR2G|HepG2	37
chr7	100117895	100118895	+	PVT1|u87|ENSG00000106290|ES	chr7	100118894	100118929	RBM15|HepG2	1
chr7	100117895	100118895	+	PVT1|u87|ENSG00000106290|ES	chr7	100118615	100118632	U2AF2|HepG2	17
chr7	100117895	100118895	+	PVT1|u87|ENSG00000106290|ES	chr7	100118879	100118899	NONO|K562	16
chr7	100117895	100118895	+	PVT1|u87|ENSG00000106290|ES	chr7	100118719	100118758	XRN2|HepG2	39
chr7	100117895	100118895	+	PVT1|u87|ENSG00000106290|ES	chr7	100118739	100118777	HNRNPK|HepG2	38
chr7	100117895	100118895	+	PVT1|u87|ENSG00000106290|ES	chr7	100118452	100118496	HNRNPC|HepG2	44
chr7	100117895	100118895	+	PVT1|u87|ENSG00000106290|ES	chr7	100118459	100118497	HNRNPC|HepG2	38
chr7	100117895	100118895	+	PVT1|u87|ENSG00000106290|ES	chr7	100118604	100118638	NCBP2|HepG2	34
chr7	100117895	100118895	+	PVT1|u87|ENSG00000106290|ES	chr7	100118815	100118857	TAF15|K562	42
chr7	100117895	100118895	+	PVT1|u87|ENSG00000106290|ES	chr7	100118870	100118920	TAF15|K562	25
chr7	100117895	100118895	+	PVT1|u87|ENSG00000106290|ES	chr7	100118750	100118794	XRCC6|HepG2	44
chr7	100117895	100118895	+	PVT1|u87|ENSG00000106290|ES	chr7	100118605	100118630	HNRNPUL1|K562	25
chr7	100117895	100118895	+	PVT1|u87|ENSG00000106290|ES	chr7	100118740	100118795	ILF3|K562	55
chr7	100117895	100118895	+	PVT1|u87|ENSG00000106290|ES	chr7	100118619	100118657	AKAP8L|K562	38
chr7	100117895	100118895	+	PVT1|u87|ENSG00000106290|ES	chr7	100118601	100118653	HNRNPC|HepG2	52
chr7	100117895	100118895	+	PVT1|u87|ENSG00000106290|ES	chr7	100118594	100118619	YBX3|K562	25
chr7	100117895	100118895	+	PVT1|u87|ENSG00000106290|ES	chr7	100118362	100118457	HNRNPC|HeLa	95
chr7	100117895	100118895	+	PVT1|u87|ENSG00000106290|ES	chr7	100118886	100118919	XRCC6|K562	9
chr7	100117895	100118895	+	PVT1|u87|ENSG00000106290|ES	chr7	100118840	100118867	RBM5|HepG2	27
chr7	100117895	100118895	+	PVT1|u87|ENSG00000106290|ES	chr7	100118608	100118656	HNRNPC|HepG2	48
chr7	100117895	100118895	+	PVT1|u87|ENSG00000106290|ES	chr7	100118617	100118655	BUD13|K562	38
chr7	100117895	100118895	+	PVT1|u87|ENSG00000106290|ES	chr7	100118466	100118480	ILF3|K562	14
chr7	100117895	100118895	+	PVT1|u87|ENSG00000106290|ES	chr7	100118857	100118942	CSTF2T|HepG2	38
chr7	100117895	100118895	+	PVT1|u87|ENSG00000106290|ES	chr7	100118748	100118783	HNRNPC|HepG2	35
chr7	100117895	100118895	+	PVT1|u87|ENSG00000106290|ES	chr7	100118633	100118655	FXR1|K562	22
chr7	100117895	100118895	+	PVT1|u87|ENSG00000106290|ES	chr7	100118604	100118652	RBFOX2|K562	48
chr7	100117895	100118895	+	PVT1|u87|ENSG00000106290|ES	chr7	100118618	100118654	ILF3|HepG2	36
chr7	100117895	100118895	+	PVT1|u87|ENSG00000106290|ES	chr7	100118874	100118921	HNRNPUL1|HepG2	21
chr7	100117895	100118895	+	PVT1|u87|ENSG00000106290|ES	chr7	100118398	100118441	ILF3|HepG2	43
chr7	100117895	100118895	+	PVT1|u87|ENSG00000106290|ES	chr7	100118726	100118778	KHSRP|K562	52
chr7	100117895	100118895	+	PVT1|u87|ENSG00000106290|ES	chr7	100118891	100118898	RBM15|K562	4
chr7	100117895	100118895	+	PVT1|u87|ENSG00000106290|ES	chr7	100118616	100118658	XRCC6|HepG2	42
chr7	100117895	100118895	+	PVT1|u87|ENSG00000106290|ES	chr7	100118891	100118928	UCHL5|K562	4
chr7	100117895	100118895	+	PVT1|u87|ENSG00000106290|ES	chr7	100118614	100118647	LARP4|HepG2	33
chr7	100117895	100118895	+	PVT1|u87|ENSG00000106290|ES	chr7	100118801	100118836	SND1|K562	35
chr7	100117895	100118895	+	PVT1|u87|ENSG00000106290|ES	chr7	100118804	100118834	XRN2|HepG2	30
chr7	100117895	100118895	+	PVT1|u87|ENSG00000106290|ES	chr7	100118869	100118919	PRPF8|HepG2	26
chr7	100117895	100118895	+	PVT1|u87|ENSG00000106290|ES	chr7	100118736	100118769	U2AF1|K562	33
chr7	100117895	100118895	+	PVT1|u87|ENSG00000106290|ES	chr7	100118618	100118661	UCHL5|K562	43
chr7	100117895	100118895	+	PVT1|u87|ENSG00000106290|ES	chr7	100118742	100118768	ILF3|HepG2	26
chr7	100117895	100118895	+	PVT1|u87|ENSG00000106290|ES	chr7	100118615	100118636	CDC40|HepG2	21
chr7	100117895	100118895	+	PVT1|u87|ENSG00000106290|ES	chr7	100118728	100118755	SFPQ|HepG2	27
chr7	100117895	100118895	+	PVT1|u87|ENSG00000106290|ES	chr7	100118614	100118657	DROSHA|K562	43
chr7	100117895	100118895	+	PVT1|u87|ENSG00000106290|ES	chr7	100118892	100118930	FAM120A|HepG2	3
chr7	100117895	100118895	+	PVT1|u87|ENSG00000106290|ES	chr7	100118870	100118939	ILF3|K562	25
chr7	100117895	100118895	+	PVT1|u87|ENSG00000106290|ES	chr7	100118842	100118878	HNRNPA1|HepG2	36
chr7	100117895	100118895	+	PVT1|u87|ENSG00000106290|ES	chr7	100118316	100118336	HNRNPC|HepG2	20
chr7	100117895	100118895	+	PVT1|u87|ENSG00000106290|ES	chr7	100118735	100118778	PRPF8|K562	43
chr7	100117895	100118895	+	PVT1|u87|ENSG00000106290|ES	chr7	100118382	100118419	HNRNPC|HepG2	37
chr7	100117895	100118895	+	PVT1|u87|ENSG00000106290|ES	chr7	100118874	100118958	NONO|K562	21
chr7	100117895	100118895	+	PVT1|u87|ENSG00000106290|ES	chr7	100118638	100118650	DDX3X|K562	12
chr11	64231370	64232370	+	PVT1|u87|ENSG00000110011|ES	chr11	64232118	64232148	RBM5|HepG2	30
chr11	64231370	64232370	+	PVT1|u87|ENSG00000110011|ES	chr11	64231868	64231902	HNRNPK|K562	34
chr11	64231370	64232370	+	PVT1|u87|ENSG00000110011|ES	chr11	64232242	64232290	RBM15|HepG2	48
chr11	64231370	64232370	+	PVT1|u87|ENSG00000110011|ES	chr11	64231655	64231702	RBFOX2|K562	47
chr11	64231370	64232370	+	PVT1|u87|ENSG00000110011|ES	chr11	64232106	64232141	SF3B4|HepG2	35
chr11	64231370	64232370	+	PVT1|u87|ENSG00000110011|ES	chr11	64231842	64231866	SF3A3|HepG2	24
chr11	64231370	64232370	+	PVT1|u87|ENSG00000110011|ES	chr11	64231518	64231569	HNRNPC|HepG2	51
chr11	64231370	64232370	+	PVT1|u87|ENSG00000110011|ES	chr11	64231901	64231931	SLTM|K562	30
chr11	64231370	64232370	+	PVT1|u87|ENSG00000110011|ES	chr11	64231955	64231965	DDX55|K562	10
chr11	64231370	64232370	+	PVT1|u87|ENSG00000110011|ES	chr11	64232246	64232298	HNRNPU|K562	52
chr11	64231370	64232370	+	PVT1|u87|ENSG00000110011|ES	chr11	64231517	64231568	HNRNPC|HepG2	51
chr11	64231370	64232370	+	PVT1|u87|ENSG00000110011|ES	chr11	64232089	64232131	CPSF6|K562	42
chr11	64231370	64232370	+	PVT1|u87|ENSG00000110011|ES	chr11	64231665	64231699	GTF2F1|K562	34
chr11	64231370	64232370	+	PVT1|u87|ENSG00000110011|ES	chr11	64231892	64231921	TNRC6A|K562	29
chr11	64231370	64232370	+	PVT1|u87|ENSG00000110011|ES	chr11	64232214	64232269	RBFOX2|HepG2	55
chr11	64231370	64232370	+	PVT1|u87|ENSG00000110011|ES	chr11	64231900	64231918	NOLC1|K562	18
chr11	64231370	64232370	+	PVT1|u87|ENSG00000110011|ES	chr11	64231893	64231925	LARP4|HepG2	32
chr11	64231370	64232370	+	PVT1|u87|ENSG00000110011|ES	chr11	64232171	64232197	PTBP1|K562	26
chr11	64231370	64232370	+	PVT1|u87|ENSG00000110011|ES	chr11	64231913	64231951	FXR1|K562	38
chr11	64231370	64232370	+	PVT1|u87|ENSG00000110011|ES	chr11	64231673	64231710	HNRNPC|HepG2	37
chr11	64231370	64232370	+	PVT1|u87|ENSG00000110011|ES	chr11	64231941	64231950	SRSF1|K562	9
chr11	64231370	64232370	+	PVT1|u87|ENSG00000110011|ES	chr11	64231870	64231881	IGF2BP3|HepG2	11
chr11	64231370	64232370	+	PVT1|u87|ENSG00000110011|ES	chr11	64231939	64231965	ZNF622|K562	26
chr11	64231370	64232370	+	PVT1|u87|ENSG00000110011|ES	chr11	64231870	64231878	IGF2BP1|HepG2	8
chr11	64231370	64232370	+	PVT1|u87|ENSG00000110011|ES	chr11	64231928	64231952	DDX3X|K562	24
chr11	64231370	64232370	+	PVT1|u87|ENSG00000110011|ES	chr11	64232001	64232038	XRN2|HepG2	37
chr11	64231370	64232370	+	PVT1|u87|ENSG00000110011|ES	chr11	64231913	64231944	CSTF2T|K562	31
chr11	64231370	64232370	+	PVT1|u87|ENSG00000110011|ES	chr11	64231866	64231893	CSTF2T|K562	27
chr11	64231370	64232370	+	PVT1|u87|ENSG00000110011|ES	chr11	64231889	64231930	TBRG4|K562	41
chr11	64231370	64232370	+	PVT1|u87|ENSG00000110011|ES	chr11	64231671	64231706	HNRNPC|HepG2	35
chr11	64231370	64232370	+	PVT1|u87|ENSG00000110011|ES	chr11	64232186	64232227	ZNF622|K562	41
chr11	64231370	64232370	+	PVT1|u87|ENSG00000110011|ES	chr11	64231905	64231965	XRCC6|K562	60
chr11	64231370	64232370	+	PVT1|u87|ENSG00000110011|ES	chr11	64232065	64232092	XRN2|HepG2	27
chr11	64231370	64232370	+	PVT1|u87|ENSG00000110011|ES	chr11	64231674	64231709	RBFOX2|K562	35
chr11	64231370	64232370	+	PVT1|u87|ENSG00000110011|ES	chr11	64231724	64231734	FTO|K562	10
chr11	64231370	64232370	+	PVT1|u87|ENSG00000110011|ES	chr11	64232225	64232241	CSTF2|HepG2	16
chr11	64231370	64232370	+	PVT1|u87|ENSG00000110011|ES	chr11	64232220	64232235	NKRF|HepG2	15
chr11	64231370	64232370	+	PVT1|u87|ENSG00000110011|ES	chr11	64232284	64232313	AARS|K562	29
chr11	64231370	64232370	+	PVT1|u87|ENSG00000110011|ES	chr11	64232115	64232137	TIA1|K562	22
chr11	64231370	64232370	+	PVT1|u87|ENSG00000110011|ES	chr11	64231945	64231967	PPIG|HepG2	22
chr11	64231370	64232370	+	PVT1|u87|ENSG00000110011|ES	chr11	64231900	64231929	IGF2BP2|K562	29
chr11	64231370	64232370	+	PVT1|u87|ENSG00000110011|ES	chr11	64232029	64232056	DDX59|HepG2	27
chr11	64231370	64232370	+	PVT1|u87|ENSG00000110011|ES	chr11	64231870	64231883	IGF2BP2|K562	13
chr11	64231370	64232370	+	PVT1|u87|ENSG00000110011|ES	chr11	64231893	64231930	GRWD1|HepG2	37
chr11	64231370	64232370	+	PVT1|u87|ENSG00000110011|ES	chr11	64231734	64231766	FTO|K562	32
chr11	64231370	64232370	+	PVT1|u87|ENSG00000110011|ES	chr11	64231948	64231964	DDX55|K562	16
chr11	64231370	64232370	+	PVT1|u87|ENSG00000110011|ES	chr11	64231888	64231944	YBX3|K562	56
chr11	64231370	64232370	+	PVT1|u87|ENSG00000110011|ES	chr11	64231870	64231931	ILF3|K562	61
chr11	64231370	64232370	+	PVT1|u87|ENSG00000110011|ES	chr11	64232104	64232138	DDX42|K562	34
chr11	64231370	64232370	+	PVT1|u87|ENSG00000110011|ES	chr11	64232226	64232262	TIA1|HepG2	36
chr11	64231370	64232370	+	PVT1|u87|ENSG00000110011|ES	chr11	64231892	64231933	LARP4|K562	41
chr11	64231370	64232370	+	PVT1|u87|ENSG00000110011|ES	chr11	64232143	64232163	TIA1|K562	20
chr11	64231370	64232370	+	PVT1|u87|ENSG00000110011|ES	chr11	64231889	64231933	YBX3|K562	44
chr11	64231370	64232370	+	PVT1|u87|ENSG00000110011|ES	chr11	64232360	64232376	EFTUD2|HepG2	10
chr11	64231370	64232370	+	PVT1|u87|ENSG00000110011|ES	chr11	64231898	64231926	EIF4G2|K562	28
chr11	64231370	64232370	+	PVT1|u87|ENSG00000110011|ES	chr11	64231955	64231965	LSM11|K562	10
chr11	64231370	64232370	+	PVT1|u87|ENSG00000110011|ES	chr11	64231892	64231934	CPSF6|K562	42
chr11	64231370	64232370	+	PVT1|u87|ENSG00000110011|ES	chr11	64231781	64231814	AKAP8L|K562	33
chr11	64231370	64232370	+	PVT1|u87|ENSG00000110011|ES	chr11	64231932	64231977	SUPV3L1|HepG2	45
chr11	64231370	64232370	+	PVT1|u87|ENSG00000110011|ES	chr11	64231940	64231965	DDX6|K562	25
chr11	64231370	64232370	+	PVT1|u87|ENSG00000110011|ES	chr11	64231941	64231965	DDX24|K562	24
chr11	64231370	64232370	+	PVT1|u87|ENSG00000110011|ES	chr11	64231944	64231965	YBX3|K562	21
chr11	64231370	64232370	+	PVT1|u87|ENSG00000110011|ES	chr11	64232106	64232159	CSTF2T|HepG2	53
chr11	64231370	64232370	+	PVT1|u87|ENSG00000110011|ES	chr11	64231912	64231993	CSTF2|HepG2	81
chr11	64231370	64232370	+	PVT1|u87|ENSG00000110011|ES	chr11	64231883	64231938	UPF1|K562	55
chr11	64231370	64232370	+	PVT1|u87|ENSG00000110011|ES	chr11	64231949	64231963	DDX3X|K562	14
chr11	64231370	64232370	+	PVT1|u87|ENSG00000110011|ES	chr11	64232257	64232275	DDX55|HepG2	18
chr11	64231370	64232370	+	PVT1|u87|ENSG00000110011|ES	chr11	64231943	64231965	SND1|K562	22
chr11	64231370	64232370	+	PVT1|u87|ENSG00000110011|ES	chr11	64231870	64231872	IGF2BP2|K562	2
chr11	64231370	64232370	+	PVT1|u87|ENSG00000110011|ES	chr11	64231870	64231930	METAP2|K562	60
chr11	64231370	64232370	+	PVT1|u87|ENSG00000110011|ES	chr11	64231870	64231951	IGF2BP1|K562	81
chr11	64231370	64232370	+	PVT1|u87|ENSG00000110011|ES	chr11	64231895	64231931	FAM120A|K562	36
chr11	64231370	64232370	+	PVT1|u87|ENSG00000110011|ES	chr11	64232234	64232261	KHDRBS1|K562	27
chr11	64231370	64232370	+	PVT1|u87|ENSG00000110011|ES	chr11	64232020	64232059	SMNDC1|K562	39
chr11	64231370	64232370	+	PVT1|u87|ENSG00000110011|ES	chr11	64231911	64231939	IGF2BP3|HepG2	28
chr11	64231370	64232370	+	PVT1|u87|ENSG00000110011|ES	chr11	64231895	64231923	DDX55|K562	28
chr11	64231370	64232370	+	PVT1|u87|ENSG00000110011|ES	chr11	64231896	64231930	GRWD1|HepG2	34
chr11	64231370	64232370	+	PVT1|u87|ENSG00000110011|ES	chr11	64231871	64231877	UCHL5|HepG2	6
chr11	64231370	64232370	+	PVT1|u87|ENSG00000110011|ES	chr11	64231672	64231703	CSTF2T|K562	31
chr11	64231370	64232370	+	PVT1|u87|ENSG00000110011|ES	chr11	64231948	64231960	EIF3D|HepG2	12
chr11	64231370	64232370	+	PVT1|u87|ENSG00000110011|ES	chr11	64232247	64232271	PRPF8|HepG2	24
chr11	64231370	64232370	+	PVT1|u87|ENSG00000110011|ES	chr11	64231643	64231653	TBRG4|K562	10
chr11	64231370	64232370	+	PVT1|u87|ENSG00000110011|ES	chr11	64232293	64232321	TRA2A|K562	28
chr11	64231370	64232370	+	PVT1|u87|ENSG00000110011|ES	chr11	64231835	64231872	SF3B4|K562	37
chr11	64231370	64232370	+	PVT1|u87|ENSG00000110011|ES	chr11	64231899	64231930	IGF2BP1|HepG2	31
chr11	64231370	64232370	+	PVT1|u87|ENSG00000110011|ES	chr11	64231870	64231880	PPIG|HepG2	10
chr11	64231370	64232370	+	PVT1|u87|ENSG00000110011|ES	chr11	64231677	64231705	NONO|K562	28
chr11	64231370	64232370	+	PVT1|u87|ENSG00000110011|ES	chr11	64232301	64232329	YBX3|K562	28
chr11	64231370	64232370	+	PVT1|u87|ENSG00000110011|ES	chr11	64231870	64231895	SND1|K562	25
chr11	64231370	64232370	+	PVT1|u87|ENSG00000110011|ES	chr11	64231909	64231952	TRA2A|K562	43
chr11	64231370	64232370	+	PVT1|u87|ENSG00000110011|ES	chr11	64232256	64232290	EFTUD2|K562	34
chr11	64231370	64232370	+	PVT1|u87|ENSG00000110011|ES	chr11	64232347	64232429	HNRNPK|HepG2	23
chr11	64231370	64232370	+	PVT1|u87|ENSG00000110011|ES	chr11	64231870	64231879	UPF1|K562	9
chr11	64231370	64232370	+	PVT1|u87|ENSG00000110011|ES	chr11	64232321	64232332	PRPF8|HepG2	11
chr11	64231370	64232370	+	PVT1|u87|ENSG00000110011|ES	chr11	64231948	64231966	PPIG|HepG2	18
chr11	64231370	64232370	+	PVT1|u87|ENSG00000110011|ES	chr11	64231925	64231958	DDX55|HepG2	33
chr11	64231370	64232370	+	PVT1|u87|ENSG00000110011|ES	chr11	64231870	64231873	IGF2BP3|HepG2	3
chr11	64231370	64232370	+	PVT1|u87|ENSG00000110011|ES	chr11	64231870	64231873	SUB1|HepG2	3
chr11	64231370	64232370	+	PVT1|u87|ENSG00000110011|ES	chr11	64231653	64231685	TBRG4|K562	32
chr11	64231370	64232370	+	PVT1|u87|ENSG00000110011|ES	chr11	64231879	64231933	IGF2BP1|K562	54
chr11	64231370	64232370	+	PVT1|u87|ENSG00000110011|ES	chr11	64231866	64231886	PCBP2|HepG2	20
chr11	64231370	64232370	+	PVT1|u87|ENSG00000110011|ES	chr11	64232119	64232152	SUB1|HepG2	33
chr11	64231370	64232370	+	PVT1|u87|ENSG00000110011|ES	chr11	64231913	64231949	U2AF1|K562	36
chr11	64231370	64232370	+	PVT1|u87|ENSG00000110011|ES	chr11	64232109	64232128	DDX55|HepG2	19
chr11	64231370	64232370	+	PVT1|u87|ENSG00000110011|ES	chr11	64231933	64231965	UCHL5|HepG2	32
chr11	64231370	64232370	+	PVT1|u87|ENSG00000110011|ES	chr11	64231925	64231931	DHX30|HepG2	6
chr11	64231370	64232370	+	PVT1|u87|ENSG00000110011|ES	chr11	64232226	64232237	RBM15|K562	11
chr11	64231370	64232370	+	PVT1|u87|ENSG00000110011|ES	chr11	64231931	64231951	DHX30|HepG2	20
chr11	64231370	64232370	+	PVT1|u87|ENSG00000110011|ES	chr11	64231825	64231855	SF3B4|K562	30
chr11	64231370	64232370	+	PVT1|u87|ENSG00000110011|ES	chr11	64231870	64231878	EIF3H|HepG2	8
chr11	64231370	64232370	+	PVT1|u87|ENSG00000110011|ES	chr11	64232014	64232053	PRPF8|HepG2	39
chr11	64231370	64232370	+	PVT1|u87|ENSG00000110011|ES	chr11	64231824	64231860	SF3B4|HepG2	36
chr11	64231370	64232370	+	PVT1|u87|ENSG00000110011|ES	chr11	64231933	64231965	YBX3|K562	32
chr11	64231370	64232370	+	PVT1|u87|ENSG00000110011|ES	chr11	64232231	64232279	HNRNPU|K562	48
chr11	64231370	64232370	+	PVT1|u87|ENSG00000110011|ES	chr11	64232076	64232108	TAF15|K562	32
chr11	64231370	64232370	+	PVT1|u87|ENSG00000110011|ES	chr11	64231684	64231694	RBFOX2|K562	10
chr11	64231370	64232370	+	PVT1|u87|ENSG00000110011|ES	chr11	64232167	64232205	XPO5|HepG2	38
chr11	64231370	64232370	+	PVT1|u87|ENSG00000110011|ES	chr11	64231991	64232009	RBFOX2|HepG2	18
chr11	64231370	64232370	+	PVT1|u87|ENSG00000110011|ES	chr11	64232274	64232304	AGGF1|HepG2	30
chr11	64231370	64232370	+	PVT1|u87|ENSG00000110011|ES	chr11	64232234	64232268	SRSF1|HepG2	34
chr11	64231370	64232370	+	PVT1|u87|ENSG00000110011|ES	chr11	64232119	64232148	SMNDC1|K562	29
chr11	64231370	64232370	+	PVT1|u87|ENSG00000110011|ES	chr11	64231730	64231747	DDX55|HepG2	17
chr11	64231370	64232370	+	PVT1|u87|ENSG00000110011|ES	chr11	64232217	64232249	CSTF2T|HepG2	32
chr11	64231370	64232370	+	PVT1|u87|ENSG00000110011|ES	chr11	64232241	64232305	GTF2F1|K562	64
chr11	64231370	64232370	+	PVT1|u87|ENSG00000110011|ES	chr11	64232089	64232117	UCHL5|HepG2	28
chr11	64231370	64232370	+	PVT1|u87|ENSG00000110011|ES	chr11	64231891	64231924	LARP4|K562	33
chr11	64231370	64232370	+	PVT1|u87|ENSG00000110011|ES	chr11	64231868	64231918	RPS3|K562	50
chr11	64231370	64232370	+	PVT1|u87|ENSG00000110011|ES	chr11	64231895	64231930	NKRF|HepG2	35
chr11	64231370	64232370	+	PVT1|u87|ENSG00000110011|ES	chr11	64231947	64231966	PRPF8|K562	19
chr11	64231370	64232370	+	PVT1|u87|ENSG00000110011|ES	chr11	64231887	64231930	RPS5|K562	43
chr11	64231370	64232370	+	PVT1|u87|ENSG00000110011|ES	chr11	64231964	64232005	AARS|K562	41
chr11	64231370	64232370	+	PVT1|u87|ENSG00000110011|ES	chr11	64231928	64231947	LARP4|HepG2	19
chr11	64231370	64232370	+	PVT1|u87|ENSG00000110011|ES	chr11	64231880	64231936	DDX24|K562	56
chr11	64231370	64232370	+	PVT1|u87|ENSG00000110011|ES	chr11	64231870	64231888	DDX24|K562	18
chr11	64231370	64232370	+	PVT1|u87|ENSG00000110011|ES	chr11	64232062	64232081	YBX3|K562	19
chr11	64231370	64232370	+	PVT1|u87|ENSG00000110011|ES	chr11	64231725	64231730	DDX55|HepG2	5
chr11	64231370	64232370	+	PVT1|u87|ENSG00000110011|ES	chr11	64232327	64232352	FASTKD2|HepG2	25
chr11	64231370	64232370	+	PVT1|u87|ENSG00000110011|ES	chr11	64231982	64232025	HNRNPU|HepG2	43
chr11	64231370	64232370	+	PVT1|u87|ENSG00000110011|ES	chr11	64232111	64232119	SUB1|HepG2	8
chr17	5425470	5426470	+	PVT1|u87|ENSG00000129197|ES	chr17	5425525	5425557	DDX55|HepG2	32
chr17	5425470	5426470	+	PVT1|u87|ENSG00000129197|ES	chr17	5426233	5426277	PUM2|K562	44
chr17	5425470	5426470	+	PVT1|u87|ENSG00000129197|ES	chr17	5425922	5425942	TAF15|HepG2	20
chr17	5425470	5426470	+	PVT1|u87|ENSG00000129197|ES	chr17	5426241	5426312	XPO5|HepG2	71
chr17	5425470	5426470	+	PVT1|u87|ENSG00000129197|ES	chr17	5426001	5426067	PPIG|HepG2	66
chr17	5425470	5426470	+	PVT1|u87|ENSG00000129197|ES	chr17	5426182	5426210	DDX42|K562	28
chr17	5425470	5426470	+	PVT1|u87|ENSG00000129197|ES	chr17	5426267	5426304	HNRNPM|K562	37
chr17	5425470	5426470	+	PVT1|u87|ENSG00000129197|ES	chr17	5426330	5426342	CDC40|HepG2	12
chr17	5425470	5426470	+	PVT1|u87|ENSG00000129197|ES	chr17	5426178	5426218	PRPF8|HepG2	40
chr17	5425470	5426470	+	PVT1|u87|ENSG00000129197|ES	chr17	5425964	5426001	PPIG|HepG2	37
chr17	5425470	5426470	+	PVT1|u87|ENSG00000129197|ES	chr17	5426238	5426302	GRWD1|HepG2	64
chr17	5425470	5426470	+	PVT1|u87|ENSG00000129197|ES	chr17	5425905	5425936	FXR1|K562	31
chr17	5425470	5426470	+	PVT1|u87|ENSG00000129197|ES	chr17	5425943	5426002	BUD13|K562	59
chr17	5425470	5426470	+	PVT1|u87|ENSG00000129197|ES	chr17	5426173	5426213	SMNDC1|K562	40
chr17	5425470	5426470	+	PVT1|u87|ENSG00000129197|ES	chr17	5425708	5425746	FXR1|K562	38
chr17	5425470	5426470	+	PVT1|u87|ENSG00000129197|ES	chr17	5425883	5425911	CSTF2T|HepG2	28
chr17	5425470	5426470	+	PVT1|u87|ENSG00000129197|ES	chr17	5425917	5425951	NOLC1|K562	34
chr17	5425470	5426470	+	PVT1|u87|ENSG00000129197|ES	chr17	5426242	5426257	HNRNPU|HepG2	15
chr17	5425470	5426470	+	PVT1|u87|ENSG00000129197|ES	chr17	5425951	5426010	U2AF1|HepG2	59
chr17	5425470	5426470	+	PVT1|u87|ENSG00000129197|ES	chr17	5426220	5426280	BUD13|K562	60
chr17	5425470	5426470	+	PVT1|u87|ENSG00000129197|ES	chr17	5425695	5425713	HNRNPU|K562	18
chr17	5425470	5426470	+	PVT1|u87|ENSG00000129197|ES	chr17	5426090	5426113	RBM15|K562	23
chr17	5425470	5426470	+	PVT1|u87|ENSG00000129197|ES	chr17	5426419	5426455	SAFB2|K562	36
chr17	5425470	5426470	+	PVT1|u87|ENSG00000129197|ES	chr17	5426100	5426152	BUD13|K562	52
chr17	5425470	5426470	+	PVT1|u87|ENSG00000129197|ES	chr17	5426237	5426304	SRSF7|HepG2	67
chr17	5425470	5426470	+	PVT1|u87|ENSG00000129197|ES	chr17	5425944	5426066	GRWD1|HepG2	122
chr17	5425470	5426470	+	PVT1|u87|ENSG00000129197|ES	chr17	5425615	5425657	SLTM|HepG2	42
chr17	5425470	5426470	+	PVT1|u87|ENSG00000129197|ES	chr17	5426334	5426428	EFTUD2|HepG2	94
chr17	5425470	5426470	+	PVT1|u87|ENSG00000129197|ES	chr17	5426014	5426048	AGGF1|HepG2	34
chr17	5425470	5426470	+	PVT1|u87|ENSG00000129197|ES	chr17	5426254	5426292	U2AF2|K562	38
chr17	5425470	5426470	+	PVT1|u87|ENSG00000129197|ES	chr17	5426252	5426300	RBM15|K562	48
chr17	5425470	5426470	+	PVT1|u87|ENSG00000129197|ES	chr17	5426010	5426057	UCHL5|HepG2	47
chr17	5425470	5426470	+	PVT1|u87|ENSG00000129197|ES	chr17	5425903	5425918	TAF15|K562	15
chr17	5425470	5426470	+	PVT1|u87|ENSG00000129197|ES	chr17	5425731	5425775	DDX55|HepG2	44
chr17	5425470	5426470	+	PVT1|u87|ENSG00000129197|ES	chr17	5425909	5425972	SF3B4|HepG2	63
chr17	5425470	5426470	+	PVT1|u87|ENSG00000129197|ES	chr17	5426235	5426247	LARP4|HepG2	12
chr17	5425470	5426470	+	PVT1|u87|ENSG00000129197|ES	chr17	5426133	5426157	GTF2F1|HepG2	24
chr17	5425470	5426470	+	PVT1|u87|ENSG00000129197|ES	chr17	5426235	5426289	LARP4|HepG2	54
chr17	5425470	5426470	+	PVT1|u87|ENSG00000129197|ES	chr17	5426316	5426357	HNRNPL|K562	41
chr17	5425470	5426470	+	PVT1|u87|ENSG00000129197|ES	chr17	5425914	5425967	SF3A3|HepG2	53
chr17	5425470	5426470	+	PVT1|u87|ENSG00000129197|ES	chr17	5426100	5426177	TIA1|HepG2	77
chr17	5425470	5426470	+	PVT1|u87|ENSG00000129197|ES	chr17	5426240	5426281	SRSF7|K562	41
chr17	5425470	5426470	+	PVT1|u87|ENSG00000129197|ES	chr17	5426189	5426225	LSM11|HepG2	36
chr17	5425470	5426470	+	PVT1|u87|ENSG00000129197|ES	chr17	5425879	5425922	RBM5|HepG2	43
chr17	5425470	5426470	+	PVT1|u87|ENSG00000129197|ES	chr17	5426277	5426333	XPO5|HepG2	56
chr17	5425470	5426470	+	PVT1|u87|ENSG00000129197|ES	chr17	5425977	5426102	UCHL5|K562	125
chr17	5425470	5426470	+	PVT1|u87|ENSG00000129197|ES	chr17	5426183	5426212	U2AF1|K562	29
chr17	5425470	5426470	+	PVT1|u87|ENSG00000129197|ES	chr17	5426228	5426261	PRPF8|HepG2	33
chr17	5425470	5426470	+	PVT1|u87|ENSG00000129197|ES	chr17	5426255	5426277	ILF3|HepG2	22
chr17	5425470	5426470	+	PVT1|u87|ENSG00000129197|ES	chr17	5426317	5426319	XPO5|HepG2	2
chr17	5425470	5426470	+	PVT1|u87|ENSG00000129197|ES	chr17	5426206	5426285	PRPF8|K562	79
chr17	5425470	5426470	+	PVT1|u87|ENSG00000129197|ES	chr17	5425956	5425978	HNRNPUL1|HepG2	22
chr17	5425470	5426470	+	PVT1|u87|ENSG00000129197|ES	chr17	5426306	5426344	HNRNPL|HepG2	38
chr17	5425470	5426470	+	PVT1|u87|ENSG00000129197|ES	chr17	5425922	5425959	RBFOX2|K562	37
chr17	5425470	5426470	+	PVT1|u87|ENSG00000129197|ES	chr17	5425967	5426029	HLTF|K562	62
chr17	5425470	5426470	+	PVT1|u87|ENSG00000129197|ES	chr17	5426121	5426157	PPIG|HepG2	36
chr17	5425470	5426470	+	PVT1|u87|ENSG00000129197|ES	chr17	5425741	5425771	TBRG4|HepG2	30
chr17	5425470	5426470	+	PVT1|u87|ENSG00000129197|ES	chr17	5426247	5426313	GRWD1|HepG2	66
chr17	5425470	5426470	+	PVT1|u87|ENSG00000129197|ES	chr17	5426098	5426141	ZNF622|K562	43
chr17	5425470	5426470	+	PVT1|u87|ENSG00000129197|ES	chr17	5426257	5426290	AUH|HepG2	33
chr17	5425470	5426470	+	PVT1|u87|ENSG00000129197|ES	chr17	5426240	5426274	NKRF|HepG2	34
chr17	5425470	5426470	+	PVT1|u87|ENSG00000129197|ES	chr17	5426265	5426300	HNRNPA1|K562	35
chr17	5425470	5426470	+	PVT1|u87|ENSG00000129197|ES	chr17	5426113	5426163	U2AF2|HepG2	50
chr17	5425470	5426470	+	PVT1|u87|ENSG00000129197|ES	chr17	5425656	5425702	HNRNPC|HepG2	46
chr17	5425470	5426470	+	PVT1|u87|ENSG00000129197|ES	chr17	5425778	5425816	U2AF1|HepG2	38
chr17	5425470	5426470	+	PVT1|u87|ENSG00000129197|ES	chr17	5426099	5426157	TIA1|HepG2	58
chr17	5425470	5426470	+	PVT1|u87|ENSG00000129197|ES	chr17	5426132	5426200	NUDT21|HEK293	68
chr17	5425470	5426470	+	PVT1|u87|ENSG00000129197|ES	chr17	5426130	5426157	PCBP2|HepG2	27
chr17	5425470	5426470	+	PVT1|u87|ENSG00000129197|ES	chr17	5426040	5426069	SRSF1|HepG2	29
chr17	5425470	5426470	+	PVT1|u87|ENSG00000129197|ES	chr17	5426237	5426280	NUDT21|HEK293	43
chr17	5425470	5426470	+	PVT1|u87|ENSG00000129197|ES	chr17	5426241	5426284	RBM15|HepG2	43
chr17	5425470	5426470	+	PVT1|u87|ENSG00000129197|ES	chr17	5425924	5425949	TIA1|K562	25
chr17	5425470	5426470	+	PVT1|u87|ENSG00000129197|ES	chr17	5426248	5426284	HLTF|K562	36
chr17	5425470	5426470	+	PVT1|u87|ENSG00000129197|ES	chr17	5425672	5425698	RBM5|HepG2	26
chr17	5425470	5426470	+	PVT1|u87|ENSG00000129197|ES	chr17	5426121	5426149	SRSF1|K562	28
chr17	5425470	5426470	+	PVT1|u87|ENSG00000129197|ES	chr17	5426286	5426351	PRPF8|K562	65
chr17	5425470	5426470	+	PVT1|u87|ENSG00000129197|ES	chr17	5426179	5426220	U2AF1|HepG2	41
chr17	5425470	5426470	+	PVT1|u87|ENSG00000129197|ES	chr17	5425924	5425978	EIF3D|HepG2	54
chr17	5425470	5426470	+	PVT1|u87|ENSG00000129197|ES	chr17	5426109	5426150	DGCR8|HepG2	41
chr17	5425470	5426470	+	PVT1|u87|ENSG00000129197|ES	chr17	5425946	5425993	PRPF8|HepG2	47
chr17	5425470	5426470	+	PVT1|u87|ENSG00000129197|ES	chr17	5425964	5425985	FASTKD2|HepG2	21
chr17	5425470	5426470	+	PVT1|u87|ENSG00000129197|ES	chr17	5425671	5425704	HNRNPU|HepG2	33
chr17	5425470	5426470	+	PVT1|u87|ENSG00000129197|ES	chr17	5426111	5426154	EFTUD2|K562	43
chr17	5425470	5426470	+	PVT1|u87|ENSG00000129197|ES	chr17	5426108	5426163	EFTUD2|HepG2	55
chr17	5425470	5426470	+	PVT1|u87|ENSG00000129197|ES	chr17	5426106	5426140	LSM11|K562	34
chr17	5425470	5426470	+	PVT1|u87|ENSG00000129197|ES	chr17	5426128	5426163	LARP7|HepG2	35
chr17	5425470	5426470	+	PVT1|u87|ENSG00000129197|ES	chr17	5426264	5426303	LSM11|HepG2	39
chr17	5425470	5426470	+	PVT1|u87|ENSG00000129197|ES	chr17	5426137	5426165	TROVE2|HepG2	28
chr17	5425470	5426470	+	PVT1|u87|ENSG00000129197|ES	chr17	5425956	5426024	RBM15|K562	68
chr17	5425470	5426470	+	PVT1|u87|ENSG00000129197|ES	chr17	5425889	5425956	POLR2G|HepG2	67
chr17	5425470	5426470	+	PVT1|u87|ENSG00000129197|ES	chr17	5426264	5426283	U2AF1|K562	19
chr17	5425470	5426470	+	PVT1|u87|ENSG00000129197|ES	chr17	5426111	5426161	PCBP2|HepG2	50
chr17	5425470	5426470	+	PVT1|u87|ENSG00000129197|ES	chr17	5425914	5425984	HNRNPA1|K562	70
chr17	5425470	5426470	+	PVT1|u87|ENSG00000129197|ES	chr17	5426266	5426292	LARP4|K562	26
chr17	5425470	5426470	+	PVT1|u87|ENSG00000129197|ES	chr17	5426111	5426164	TIA1|K562	53
chr17	5425470	5426470	+	PVT1|u87|ENSG00000129197|ES	chr17	5426326	5426351	TROVE2|K562	25
chr17	5425470	5426470	+	PVT1|u87|ENSG00000129197|ES	chr17	5426168	5426197	LIN28B|K562	29
chr17	5425470	5426470	+	PVT1|u87|ENSG00000129197|ES	chr17	5425663	5425723	HNRNPC|HepG2	60
chr17	5425470	5426470	+	PVT1|u87|ENSG00000129197|ES	chr17	5426093	5426141	RBM27|K562	48
chr17	5425470	5426470	+	PVT1|u87|ENSG00000129197|ES	chr17	5425699	5425749	TARDBP|K562	50
chr17	5425470	5426470	+	PVT1|u87|ENSG00000129197|ES	chr17	5426018	5426075	LARP4|HepG2	57
chr17	5425470	5426470	+	PVT1|u87|ENSG00000129197|ES	chr17	5425966	5426027	SRSF7|K562	61
chr17	5425470	5426470	+	PVT1|u87|ENSG00000129197|ES	chr17	5426120	5426153	HNRNPK|K562	33
chr17	5425470	5426470	+	PVT1|u87|ENSG00000129197|ES	chr17	5426124	5426148	PPIL4|K562	24
chr17	5425470	5426470	+	PVT1|u87|ENSG00000129197|ES	chr17	5425755	5425784	DHX30|HepG2	29
chr17	5425470	5426470	+	PVT1|u87|ENSG00000129197|ES	chr17	5425792	5425835	TBRG4|K562	43
chr17	5425470	5426470	+	PVT1|u87|ENSG00000129197|ES	chr17	5425732	5425741	TBRG4|HepG2	9
chr17	5425470	5426470	+	PVT1|u87|ENSG00000129197|ES	chr17	5425673	5425714	DDX55|HepG2	41
chr17	5425470	5426470	+	PVT1|u87|ENSG00000129197|ES	chr17	5425515	5425525	DDX55|HepG2	10
chr17	5425470	5426470	+	PVT1|u87|ENSG00000129197|ES	chr17	5426218	5426283	BUD13|K562	65
chr17	5425470	5426470	+	PVT1|u87|ENSG00000129197|ES	chr17	5426371	5426409	XPO5|HepG2	38
chr17	5425470	5426470	+	PVT1|u87|ENSG00000129197|ES	chr17	5425758	5425775	KHSRP|K562	17
chr17	5425470	5426470	+	PVT1|u87|ENSG00000129197|ES	chr17	5425675	5425698	SMNDC1|HepG2	23
chr17	5425470	5426470	+	PVT1|u87|ENSG00000129197|ES	chr17	5425900	5425936	PPIL4|K562	36
chr17	5425470	5426470	+	PVT1|u87|ENSG00000129197|ES	chr17	5425907	5425949	LSM11|HepG2	42
chr17	5425470	5426470	+	PVT1|u87|ENSG00000129197|ES	chr17	5426016	5426070	PPIG|HepG2	54
chr17	5425470	5426470	+	PVT1|u87|ENSG00000129197|ES	chr17	5425970	5425988	YBX3|K562	18
chr17	5425470	5426470	+	PVT1|u87|ENSG00000129197|ES	chr17	5426244	5426286	XRN2|K562	42
chr17	5425470	5426470	+	PVT1|u87|ENSG00000129197|ES	chr17	5425789	5425824	HNRNPA1|K562	35
chr17	5425470	5426470	+	PVT1|u87|ENSG00000129197|ES	chr17	5425932	5425941	U2AF2|K562	9
chr17	5425470	5426470	+	PVT1|u87|ENSG00000129197|ES	chr17	5425957	5426006	U2AF2|K562	49
chr17	5425470	5426470	+	PVT1|u87|ENSG00000129197|ES	chr17	5426119	5426161	U2AF1|HepG2	42
chr17	5425470	5426470	+	PVT1|u87|ENSG00000129197|ES	chr17	5426225	5426306	PPIG|HepG2	81
chr17	5425470	5426470	+	PVT1|u87|ENSG00000129197|ES	chr17	5426114	5426176	RBM22|K562	62
chr17	5425470	5426470	+	PVT1|u87|ENSG00000129197|ES	chr17	5426029	5426060	DDX3X|HepG2	31
chr17	5425470	5426470	+	PVT1|u87|ENSG00000129197|ES	chr17	5425975	5426061	ZNF622|K562	86
chr17	5425470	5426470	+	PVT1|u87|ENSG00000129197|ES	chr17	5425662	5425672	RPS5|HepG2	10
chr17	5425470	5426470	+	PVT1|u87|ENSG00000129197|ES	chr17	5426231	5426304	PPIG|HepG2	73
chr17	5425470	5426470	+	PVT1|u87|ENSG00000129197|ES	chr17	5426084	5426120	HNRNPU|HeLa	36
chr17	5425470	5426470	+	PVT1|u87|ENSG00000129197|ES	chr17	5425935	5426134	BUD13|HepG2	199
chr17	5425470	5426470	+	PVT1|u87|ENSG00000129197|ES	chr17	5426433	5426453	HNRNPC|HepG2	20
chr17	5425470	5426470	+	PVT1|u87|ENSG00000129197|ES	chr17	5426368	5426391	SRSF1|HepG2	23
chr17	5425470	5426470	+	PVT1|u87|ENSG00000129197|ES	chr17	5426202	5426212	U2AF2|K562	10
chr17	5425470	5426470	+	PVT1|u87|ENSG00000129197|ES	chr17	5425970	5426016	PPIG|HepG2	46
chr17	5425470	5426470	+	PVT1|u87|ENSG00000129197|ES	chr17	5425909	5425957	KHDRBS1|K562	48
chr17	5425470	5426470	+	PVT1|u87|ENSG00000129197|ES	chr17	5425672	5425704	RPS5|HepG2	32
chr17	5425470	5426470	+	PVT1|u87|ENSG00000129197|ES	chr17	5426118	5426177	XRN2|HepG2	59
chr17	5425470	5426470	+	PVT1|u87|ENSG00000129197|ES	chr17	5426120	5426163	U2AF1|K562	43
chr17	5425470	5426470	+	PVT1|u87|ENSG00000129197|ES	chr17	5425965	5425990	HNRNPU|HepG2	25
chr17	5425470	5426470	+	PVT1|u87|ENSG00000129197|ES	chr17	5426108	5426162	BUD13|K562	54
chr17	5425470	5426470	+	PVT1|u87|ENSG00000129197|ES	chr17	5426089	5426148	EFTUD2|K562	59
chr17	5425470	5426470	+	PVT1|u87|ENSG00000129197|ES	chr17	5425927	5425958	SRSF1|HepG2	31
chr17	5425470	5426470	+	PVT1|u87|ENSG00000129197|ES	chr17	5426108	5426171	U2AF2|K562	63
chr17	5425470	5426470	+	PVT1|u87|ENSG00000129197|ES	chr17	5425827	5425838	TARDBP|K562	11
chr17	5425470	5426470	+	PVT1|u87|ENSG00000129197|ES	chr17	5425745	5425765	TROVE2|K562	20
chr17	5425470	5426470	+	PVT1|u87|ENSG00000129197|ES	chr17	5425976	5426063	ZNF622|K562	87
chr17	5425470	5426470	+	PVT1|u87|ENSG00000129197|ES	chr17	5426234	5426300	YBX3|K562	66
chr17	5425470	5426470	+	PVT1|u87|ENSG00000129197|ES	chr17	5425791	5425831	SRSF1|K562	40
chr17	5425470	5426470	+	PVT1|u87|ENSG00000129197|ES	chr17	5426353	5426387	NOL12|HepG2	34
chr17	5425470	5426470	+	PVT1|u87|ENSG00000129197|ES	chr17	5426232	5426270	UCHL5|HepG2	38
chr17	5425470	5426470	+	PVT1|u87|ENSG00000129197|ES	chr17	5426418	5426454	HNRNPU|HepG2	36
chr17	5425470	5426470	+	PVT1|u87|ENSG00000129197|ES	chr17	5425521	5425558	AARS|K562	37
chr17	5425470	5426470	+	PVT1|u87|ENSG00000129197|ES	chr17	5425672	5425697	DGCR8|HepG2	25
chr17	5425470	5426470	+	PVT1|u87|ENSG00000129197|ES	chr17	5425663	5425684	HNRNPUL1|K562	21
chr17	5425470	5426470	+	PVT1|u87|ENSG00000129197|ES	chr17	5426028	5426076	SRSF1|K562	48
chr17	5425470	5426470	+	PVT1|u87|ENSG00000129197|ES	chr17	5426211	5426251	SLTM|K562	40
chr17	5425470	5426470	+	PVT1|u87|ENSG00000129197|ES	chr17	5425853	5425931	PPIL4|K562	78
chr17	5425470	5426470	+	PVT1|u87|ENSG00000129197|ES	chr17	5425953	5425999	U2AF2|K562	46
chr17	5425470	5426470	+	PVT1|u87|ENSG00000129197|ES	chr17	5426092	5426151	CDC40|HepG2	59
chr17	5425470	5426470	+	PVT1|u87|ENSG00000129197|ES	chr17	5425873	5425883	CSTF2T|HepG2	10
chr17	5425470	5426470	+	PVT1|u87|ENSG00000129197|ES	chr17	5426127	5426148	BUD13|HepG2	21
chr17	5425470	5426470	+	PVT1|u87|ENSG00000129197|ES	chr17	5426237	5426260	AGO2|HEK293S	23
chr17	5425470	5426470	+	PVT1|u87|ENSG00000129197|ES	chr17	5426009	5426032	DGCR8|HepG2	23
chr17	5425470	5426470	+	PVT1|u87|ENSG00000129197|ES	chr17	5425959	5425993	U2AF2|HepG2	34
chr17	5425470	5426470	+	PVT1|u87|ENSG00000129197|ES	chr17	5425669	5425702	SND1|HepG2	33
chr17	5425470	5426470	+	PVT1|u87|ENSG00000129197|ES	chr17	5425968	5425988	YBX3|K562	20
chr17	5425470	5426470	+	PVT1|u87|ENSG00000129197|ES	chr17	5426241	5426260	SND1|K562	19
chr17	5425470	5426470	+	PVT1|u87|ENSG00000129197|ES	chr17	5426246	5426312	HNRNPL|HepG2	66
chr17	5425470	5426470	+	PVT1|u87|ENSG00000129197|ES	chr17	5426026	5426056	FASTKD2|HepG2	30
chr17	5425470	5426470	+	PVT1|u87|ENSG00000129197|ES	chr17	5425868	5425894	KHDRBS1|K562	26
chr17	5425470	5426470	+	PVT1|u87|ENSG00000129197|ES	chr17	5426225	5426268	U2AF2|HepG2	43
chr17	5425470	5426470	+	PVT1|u87|ENSG00000129197|ES	chr17	5426100	5426148	TROVE2|K562	48
chr17	5425470	5426470	+	PVT1|u87|ENSG00000129197|ES	chr17	5425511	5425561	HNRNPC|HepG2	50
chr17	5425470	5426470	+	PVT1|u87|ENSG00000129197|ES	chr17	5426096	5426133	CPSF6|K562	37
chr17	5425470	5426470	+	PVT1|u87|ENSG00000129197|ES	chr17	5425972	5425994	DDX59|HepG2	22
chr17	5425470	5426470	+	PVT1|u87|ENSG00000129197|ES	chr17	5426223	5426298	BUD13|HepG2	75
chr17	5425470	5426470	+	PVT1|u87|ENSG00000129197|ES	chr17	5426114	5426158	RBM22|HepG2	44
chr17	5425470	5426470	+	PVT1|u87|ENSG00000129197|ES	chr17	5425913	5426009	BUD13|K562	96
chr17	5425470	5426470	+	PVT1|u87|ENSG00000129197|ES	chr17	5426283	5426295	XRN2|K562	12
chr17	5425470	5426470	+	PVT1|u87|ENSG00000129197|ES	chr17	5426115	5426141	IGF2BP1|K562	26
chr17	5425470	5426470	+	PVT1|u87|ENSG00000129197|ES	chr17	5426108	5426172	TIA1|K562	64
chr17	5425470	5426470	+	PVT1|u87|ENSG00000129197|ES	chr17	5425931	5426013	U2AF1|K562	82
chr17	5425470	5426470	+	PVT1|u87|ENSG00000129197|ES	chr17	5426254	5426284	POLR2G|HepG2	30
chr17	5425470	5426470	+	PVT1|u87|ENSG00000129197|ES	chr17	5425771	5425826	HNRNPU|HepG2	55
chr17	5425470	5426470	+	PVT1|u87|ENSG00000129197|ES	chr17	5426235	5426263	DDX24|K562	28
chr17	5425470	5426470	+	PVT1|u87|ENSG00000129197|ES	chr17	5426276	5426295	NKRF|HepG2	19
chr17	5425470	5426470	+	PVT1|u87|ENSG00000129197|ES	chr17	5425952	5426003	U2AF2|HepG2	51
chr17	5425470	5426470	+	PVT1|u87|ENSG00000129197|ES	chr17	5426106	5426158	UCHL5|HepG2	52
chr17	5425470	5426470	+	PVT1|u87|ENSG00000129197|ES	chr17	5425991	5426065	UCHL5|K562	74
chr17	5425470	5426470	+	PVT1|u87|ENSG00000129197|ES	chr17	5425923	5425951	KHDRBS1|K562	28
chr17	5425470	5426470	+	PVT1|u87|ENSG00000129197|ES	chr17	5426001	5426074	LARP4|HepG2	73
chr17	5425470	5426470	+	PVT1|u87|ENSG00000129197|ES	chr17	5425923	5425970	SF3B4|HepG2	47
chr17	5425470	5426470	+	PVT1|u87|ENSG00000129197|ES	chr17	5426241	5426265	DDX3X|K562	24
chr17	5425470	5426470	+	PVT1|u87|ENSG00000129197|ES	chr17	5426105	5426164	U2AF2|HepG2	59
chr17	5425470	5426470	+	PVT1|u87|ENSG00000129197|ES	chr17	5425965	5426014	CSTF2|HepG2	49
chr17	5425470	5426470	+	PVT1|u87|ENSG00000129197|ES	chr17	5426023	5426067	SRSF7|HepG2	44
chr17	5425470	5426470	+	PVT1|u87|ENSG00000129197|ES	chr17	5426036	5426071	RPS3|HepG2	35
chr17	5425470	5426470	+	PVT1|u87|ENSG00000129197|ES	chr17	5426086	5426169	KHSRP|K562	83
chr17	5425470	5426470	+	PVT1|u87|ENSG00000129197|ES	chr17	5426254	5426311	PRPF8|HepG2	57
chr17	5425470	5426470	+	PVT1|u87|ENSG00000129197|ES	chr17	5426112	5426142	RBFOX2|K562	30
chr17	5425470	5426470	+	PVT1|u87|ENSG00000129197|ES	chr17	5425784	5425832	HNRNPA1|HepG2	48
chr17	5425470	5426470	+	PVT1|u87|ENSG00000129197|ES	chr17	5425685	5425716	PRPF8|K562	31
chr17	5425470	5426470	+	PVT1|u87|ENSG00000129197|ES	chr17	5425970	5425997	BUD13|HepG2	27
chr17	5425470	5426470	+	PVT1|u87|ENSG00000129197|ES	chr17	5426125	5426167	PRPF8|HepG2	42
chr17	5425470	5426470	+	PVT1|u87|ENSG00000129197|ES	chr17	5425906	5426019	SRSF7|K562	113
chr17	5425470	5426470	+	PVT1|u87|ENSG00000129197|ES	chr17	5426216	5426270	U2AF1|HepG2	54
chr17	5425470	5426470	+	PVT1|u87|ENSG00000129197|ES	chr17	5426284	5426300	NCBP2|HepG2	16
chr17	5425470	5426470	+	PVT1|u87|ENSG00000129197|ES	chr17	5426236	5426291	YBX3|K562	55
chr17	5425470	5426470	+	PVT1|u87|ENSG00000129197|ES	chr17	5426084	5426120	TIAL1|HeLa	36
chr17	5425470	5426470	+	PVT1|u87|ENSG00000129197|ES	chr17	5425516	5425554	XRCC6|K562	38
chr17	5425470	5426470	+	PVT1|u87|ENSG00000129197|ES	chr17	5426118	5426146	UCHL5|K562	28
chr17	5425470	5426470	+	PVT1|u87|ENSG00000129197|ES	chr17	5426237	5426263	IGF2BP2|K562	26
chr17	5425470	5426470	+	PVT1|u87|ENSG00000129197|ES	chr17	5426112	5426141	GRWD1|HepG2	29
chr17	5425470	5426470	+	PVT1|u87|ENSG00000129197|ES	chr17	5426255	5426295	RBM22|HepG2	40
chr17	5425470	5426470	+	PVT1|u87|ENSG00000129197|ES	chr17	5426067	5426110	PRPF8|HepG2	43
chr17	5425470	5426470	+	PVT1|u87|ENSG00000129197|ES	chr17	5426121	5426152	DHX30|HepG2	31
chr17	5425470	5426470	+	PVT1|u87|ENSG00000129197|ES	chr17	5425960	5426000	UCHL5|HepG2	40
chr17	5425470	5426470	+	PVT1|u87|ENSG00000129197|ES	chr17	5425931	5425932	PRPF8|K562	1
chr17	5425470	5426470	+	PVT1|u87|ENSG00000129197|ES	chr17	5426327	5426338	LSM11|HepG2	11
chr17	5425470	5426470	+	PVT1|u87|ENSG00000129197|ES	chr17	5426224	5426283	U2AF2|HepG2	59
chr17	5425470	5426470	+	PVT1|u87|ENSG00000129197|ES	chr17	5425663	5425702	AUH|HepG2	39
chr17	5425470	5426470	+	PVT1|u87|ENSG00000129197|ES	chr17	5425647	5425680	HNRNPC|HeLa	33
chr17	5425470	5426470	+	PVT1|u87|ENSG00000129197|ES	chr17	5425934	5425988	HNRNPU|HepG2	54
chr17	5425470	5426470	+	PVT1|u87|ENSG00000129197|ES	chr17	5426389	5426437	EFTUD2|HepG2	48
chr17	5425470	5426470	+	PVT1|u87|ENSG00000129197|ES	chr17	5425901	5425913	FASTKD2|HepG2	12
chr17	5425470	5426470	+	PVT1|u87|ENSG00000129197|ES	chr17	5425869	5425893	NKRF|HepG2	24
chr17	5425470	5426470	+	PVT1|u87|ENSG00000129197|ES	chr17	5426253	5426296	DDX55|HepG2	43
chr17	5425470	5426470	+	PVT1|u87|ENSG00000129197|ES	chr17	5426115	5426150	DDX55|HepG2	35
chr17	5425470	5426470	+	PVT1|u87|ENSG00000129197|ES	chr17	5425786	5425820	HNRNPU|HepG2	34
chr17	5425470	5426470	+	PVT1|u87|ENSG00000129197|ES	chr17	5425738	5425788	HNRNPUL1|HepG2	50
chr17	5425470	5426470	+	PVT1|u87|ENSG00000129197|ES	chr17	5425972	5426022	UCHL5|HepG2	50
chr17	5425470	5426470	+	PVT1|u87|ENSG00000129197|ES	chr17	5426012	5426070	DDX55|HepG2	58
chr17	5425470	5426470	+	PVT1|u87|ENSG00000129197|ES	chr17	5426110	5426158	RBM22|K562	48
chr17	5425470	5426470	+	PVT1|u87|ENSG00000129197|ES	chr17	5426117	5426172	U2AF1|HepG2	55
chr17	5425470	5426470	+	PVT1|u87|ENSG00000129197|ES	chr17	5426184	5426216	LSM11|K562	32
chr17	5425470	5426470	+	PVT1|u87|ENSG00000129197|ES	chr17	5426032	5426074	PRPF8|HepG2	42
chr17	5425470	5426470	+	PVT1|u87|ENSG00000129197|ES	chr17	5426106	5426132	DDX55|K562	26
chr17	5425470	5426470	+	PVT1|u87|ENSG00000129197|ES	chr17	5425931	5426078	AGGF1|HepG2	147
chr17	5425470	5426470	+	PVT1|u87|ENSG00000129197|ES	chr17	5426009	5426062	MTPAP|K562	53
chr17	5425470	5426470	+	PVT1|u87|ENSG00000129197|ES	chr17	5425979	5426026	EIF3H|HepG2	47
chr17	5425470	5426470	+	PVT1|u87|ENSG00000129197|ES	chr17	5426409	5426445	HNRNPC|HepG2	36
chr17	5425470	5426470	+	PVT1|u87|ENSG00000129197|ES	chr17	5426086	5426120	FTO|K562	34
chr17	5425470	5426470	+	PVT1|u87|ENSG00000129197|ES	chr17	5425799	5425840	XRN2|HepG2	41
chr17	5425470	5426470	+	PVT1|u87|ENSG00000129197|ES	chr17	5425959	5425995	ILF3|K562	36
chr17	5425470	5426470	+	PVT1|u87|ENSG00000129197|ES	chr17	5426183	5426206	SF3A3|HepG2	23
chr17	5425470	5426470	+	PVT1|u87|ENSG00000129197|ES	chr17	5426040	5426071	UCHL5|HepG2	31
chr17	5425470	5426470	+	PVT1|u87|ENSG00000129197|ES	chr17	5425884	5425920	RBM5|HepG2	36
chr17	5425470	5426470	+	PVT1|u87|ENSG00000129197|ES	chr17	5426035	5426074	SRSF1|HepG2	39
chr17	5425470	5426470	+	PVT1|u87|ENSG00000129197|ES	chr17	5425927	5425969	XRN2|HepG2	42
chr17	5425470	5426470	+	PVT1|u87|ENSG00000129197|ES	chr17	5425673	5425692	SAFB2|K562	19
chr17	5425470	5426470	+	PVT1|u87|ENSG00000129197|ES	chr17	5425671	5425695	MTPAP|K562	24
chr17	5425470	5426470	+	PVT1|u87|ENSG00000129197|ES	chr17	5426019	5426073	NOLC1|K562	54
chr17	5425470	5426470	+	PVT1|u87|ENSG00000129197|ES	chr17	5426284	5426343	PRPF8|HepG2	59
chr17	5425470	5426470	+	PVT1|u87|ENSG00000129197|ES	chr17	5425665	5425717	UCHL5|HepG2	52
chr17	5425470	5426470	+	PVT1|u87|ENSG00000129197|ES	chr17	5426094	5426184	PRPF8|K562	90
chr17	5425470	5426470	+	PVT1|u87|ENSG00000129197|ES	chr17	5426121	5426149	DDX59|HepG2	28
chr17	5425470	5426470	+	PVT1|u87|ENSG00000129197|ES	chr17	5425791	5425815	HNRNPA1|K562	24
chr17	5425470	5426470	+	PVT1|u87|ENSG00000129197|ES	chr17	5426080	5426170	KHSRP|K562	90
chr17	5425470	5426470	+	PVT1|u87|ENSG00000129197|ES	chr17	5426281	5426343	HNRNPL|K562	62
chr17	5425470	5426470	+	PVT1|u87|ENSG00000129197|ES	chr17	5426236	5426303	EIF3D|HepG2	67
chr17	5425470	5426470	+	PVT1|u87|ENSG00000129197|ES	chr17	5426117	5426152	RBM22|HepG2	35
chr17	5425470	5426470	+	PVT1|u87|ENSG00000129197|ES	chr17	5426104	5426170	PRPF8|K562	66
chr17	5425470	5426470	+	PVT1|u87|ENSG00000129197|ES	chr17	5426175	5426232	SF3B4|HepG2	57
chr17	5425470	5426470	+	PVT1|u87|ENSG00000129197|ES	chr17	5426180	5426223	SF3B4|HepG2	43
chr17	5425470	5426470	+	PVT1|u87|ENSG00000129197|ES	chr17	5425619	5425639	HNRNPA1|HepG2	20
chr17	5425470	5426470	+	PVT1|u87|ENSG00000129197|ES	chr17	5426273	5426300	RPS3|HepG2	27
chr17	5425470	5426470	+	PVT1|u87|ENSG00000129197|ES	chr17	5425956	5426000	U2AF1|HepG2	44
chr17	5425470	5426470	+	PVT1|u87|ENSG00000129197|ES	chr17	5425978	5426004	RBFOX2|K562	26
chr17	5425470	5426470	+	PVT1|u87|ENSG00000129197|ES	chr17	5426438	5426467	DDX59|HepG2	29
chr17	5425470	5426470	+	PVT1|u87|ENSG00000129197|ES	chr17	5425960	5426065	GRWD1|HepG2	105
chr17	5425470	5426470	+	PVT1|u87|ENSG00000129197|ES	chr17	5425777	5425793	CDC40|HepG2	16
chr17	5425470	5426470	+	PVT1|u87|ENSG00000129197|ES	chr17	5425914	5425970	HNRNPA1|HepG2	56
chr17	5425470	5426470	+	PVT1|u87|ENSG00000129197|ES	chr17	5425758	5425827	ILF3|K562	69
chr17	5425470	5426470	+	PVT1|u87|ENSG00000129197|ES	chr17	5426247	5426301	HNRNPUL1|HepG2	54
chr17	5425470	5426470	+	PVT1|u87|ENSG00000129197|ES	chr17	5426269	5426285	RPS3|HepG2	16
chr17	5425470	5426470	+	PVT1|u87|ENSG00000129197|ES	chr17	5425971	5425994	DDX24|K562	23
chr17	5425470	5426470	+	PVT1|u87|ENSG00000129197|ES	chr17	5426236	5426247	SMNDC1|K562	11
chr17	5425470	5426470	+	PVT1|u87|ENSG00000129197|ES	chr17	5426250	5426289	LIN28B|HepG2	39
chr17	5425470	5426470	+	PVT1|u87|ENSG00000129197|ES	chr17	5426104	5426140	NOLC1|K562	36
chr17	5425470	5426470	+	PVT1|u87|ENSG00000129197|ES	chr17	5425666	5425710	AUH|HepG2	44
chr17	5425470	5426470	+	PVT1|u87|ENSG00000129197|ES	chr17	5426209	5426275	XRCC6|HepG2	66
chr17	5425470	5426470	+	PVT1|u87|ENSG00000129197|ES	chr17	5425736	5425794	ILF3|K562	58
chr17	5425470	5426470	+	PVT1|u87|ENSG00000129197|ES	chr17	5426425	5426454	NONO|K562	29
chr17	5425470	5426470	+	PVT1|u87|ENSG00000129197|ES	chr17	5425514	5425546	TBRG4|K562	32
chr17	5425470	5426470	+	PVT1|u87|ENSG00000129197|ES	chr17	5426291	5426300	YBX3|K562	9
chr17	5425470	5426470	+	PVT1|u87|ENSG00000129197|ES	chr17	5426123	5426235	SF3A3|HepG2	112
chr17	5425470	5426470	+	PVT1|u87|ENSG00000129197|ES	chr17	5426187	5426216	SMNDC1|HepG2	29
chr17	5425470	5426470	+	PVT1|u87|ENSG00000129197|ES	chr17	5425966	5425999	GPKOW|K562	33
chr17	5425470	5426470	+	PVT1|u87|ENSG00000129197|ES	chr17	5426223	5426261	GTF2F1|HepG2	38
chr17	5425470	5426470	+	PVT1|u87|ENSG00000129197|ES	chr17	5426433	5426461	ILF3|HepG2	28
chr17	5425470	5426470	+	PVT1|u87|ENSG00000129197|ES	chr17	5426114	5426164	PRPF8|HepG2	50
chr17	5425470	5426470	+	PVT1|u87|ENSG00000129197|ES	chr17	5425746	5425785	AGGF1|HepG2	39
chr17	5425470	5426470	+	PVT1|u87|ENSG00000129197|ES	chr17	5425731	5425767	AGGF1|K562	36
chr17	5425470	5426470	+	PVT1|u87|ENSG00000129197|ES	chr17	5425922	5425966	UCHL5|K562	44
chr17	5425470	5426470	+	PVT1|u87|ENSG00000129197|ES	chr17	5425704	5425769	TARDBP|K562	65
chr17	5425470	5426470	+	PVT1|u87|ENSG00000129197|ES	chr17	5426252	5426279	DDX3X|HepG2	27
chr17	5425470	5426470	+	PVT1|u87|ENSG00000129197|ES	chr17	5425907	5425958	HNRNPA1|HepG2	51
chr17	5425470	5426470	+	PVT1|u87|ENSG00000129197|ES	chr17	5426232	5426258	DDX55|K562	26
chr17	5425470	5426470	+	PVT1|u87|ENSG00000129197|ES	chr17	5425914	5425923	KHDRBS1|K562	9
chr17	5425470	5426470	+	PVT1|u87|ENSG00000129197|ES	chr17	5426118	5426128	LARP7|HepG2	10
chr17	5425470	5426470	+	PVT1|u87|ENSG00000129197|ES	chr17	5426116	5426153	SF3A3|HepG2	37
chr17	5425470	5426470	+	PVT1|u87|ENSG00000129197|ES	chr17	5426277	5426300	SND1|K562	23
chr17	5425470	5426470	+	PVT1|u87|ENSG00000129197|ES	chr17	5426118	5426152	HNRNPK|HepG2	34
chr17	5425470	5426470	+	PVT1|u87|ENSG00000129197|ES	chr17	5426356	5426390	ILF3|HepG2	34
chr17	5425470	5426470	+	PVT1|u87|ENSG00000129197|ES	chr17	5425525	5425557	DDX55|HepG2	32
chr17	5425470	5426470	+	PVT1|u87|ENSG00000129197|ES	chr17	5426233	5426277	PUM2|K562	44
chr17	5425470	5426470	+	PVT1|u87|ENSG00000129197|ES	chr17	5425922	5425942	TAF15|HepG2	20
chr17	5425470	5426470	+	PVT1|u87|ENSG00000129197|ES	chr17	5426241	5426312	XPO5|HepG2	71
chr17	5425470	5426470	+	PVT1|u87|ENSG00000129197|ES	chr17	5426001	5426067	PPIG|HepG2	66
chr17	5425470	5426470	+	PVT1|u87|ENSG00000129197|ES	chr17	5426182	5426210	DDX42|K562	28
chr17	5425470	5426470	+	PVT1|u87|ENSG00000129197|ES	chr17	5426267	5426304	HNRNPM|K562	37
chr17	5425470	5426470	+	PVT1|u87|ENSG00000129197|ES	chr17	5426330	5426342	CDC40|HepG2	12
chr17	5425470	5426470	+	PVT1|u87|ENSG00000129197|ES	chr17	5426178	5426218	PRPF8|HepG2	40
chr17	5425470	5426470	+	PVT1|u87|ENSG00000129197|ES	chr17	5425964	5426001	PPIG|HepG2	37
chr17	5425470	5426470	+	PVT1|u87|ENSG00000129197|ES	chr17	5426238	5426302	GRWD1|HepG2	64
chr17	5425470	5426470	+	PVT1|u87|ENSG00000129197|ES	chr17	5425905	5425936	FXR1|K562	31
chr17	5425470	5426470	+	PVT1|u87|ENSG00000129197|ES	chr17	5425943	5426002	BUD13|K562	59
chr17	5425470	5426470	+	PVT1|u87|ENSG00000129197|ES	chr17	5426173	5426213	SMNDC1|K562	40
chr17	5425470	5426470	+	PVT1|u87|ENSG00000129197|ES	chr17	5425708	5425746	FXR1|K562	38
chr17	5425470	5426470	+	PVT1|u87|ENSG00000129197|ES	chr17	5425883	5425911	CSTF2T|HepG2	28
chr17	5425470	5426470	+	PVT1|u87|ENSG00000129197|ES	chr17	5425917	5425951	NOLC1|K562	34
chr17	5425470	5426470	+	PVT1|u87|ENSG00000129197|ES	chr17	5426242	5426257	HNRNPU|HepG2	15
chr17	5425470	5426470	+	PVT1|u87|ENSG00000129197|ES	chr17	5425951	5426010	U2AF1|HepG2	59
chr17	5425470	5426470	+	PVT1|u87|ENSG00000129197|ES	chr17	5426220	5426280	BUD13|K562	60
chr17	5425470	5426470	+	PVT1|u87|ENSG00000129197|ES	chr17	5425695	5425713	HNRNPU|K562	18
chr17	5425470	5426470	+	PVT1|u87|ENSG00000129197|ES	chr17	5426090	5426113	RBM15|K562	23
chr17	5425470	5426470	+	PVT1|u87|ENSG00000129197|ES	chr17	5426419	5426455	SAFB2|K562	36
chr17	5425470	5426470	+	PVT1|u87|ENSG00000129197|ES	chr17	5426100	5426152	BUD13|K562	52
chr17	5425470	5426470	+	PVT1|u87|ENSG00000129197|ES	chr17	5426237	5426304	SRSF7|HepG2	67
chr17	5425470	5426470	+	PVT1|u87|ENSG00000129197|ES	chr17	5425944	5426066	GRWD1|HepG2	122
chr17	5425470	5426470	+	PVT1|u87|ENSG00000129197|ES	chr17	5425615	5425657	SLTM|HepG2	42
chr17	5425470	5426470	+	PVT1|u87|ENSG00000129197|ES	chr17	5426334	5426428	EFTUD2|HepG2	94
chr17	5425470	5426470	+	PVT1|u87|ENSG00000129197|ES	chr17	5426014	5426048	AGGF1|HepG2	34
chr17	5425470	5426470	+	PVT1|u87|ENSG00000129197|ES	chr17	5426254	5426292	U2AF2|K562	38
chr17	5425470	5426470	+	PVT1|u87|ENSG00000129197|ES	chr17	5426252	5426300	RBM15|K562	48
chr17	5425470	5426470	+	PVT1|u87|ENSG00000129197|ES	chr17	5426010	5426057	UCHL5|HepG2	47
chr17	5425470	5426470	+	PVT1|u87|ENSG00000129197|ES	chr17	5425903	5425918	TAF15|K562	15
chr17	5425470	5426470	+	PVT1|u87|ENSG00000129197|ES	chr17	5425731	5425775	DDX55|HepG2	44
chr17	5425470	5426470	+	PVT1|u87|ENSG00000129197|ES	chr17	5425909	5425972	SF3B4|HepG2	63
chr17	5425470	5426470	+	PVT1|u87|ENSG00000129197|ES	chr17	5426235	5426247	LARP4|HepG2	12
chr17	5425470	5426470	+	PVT1|u87|ENSG00000129197|ES	chr17	5426133	5426157	GTF2F1|HepG2	24
chr17	5425470	5426470	+	PVT1|u87|ENSG00000129197|ES	chr17	5426235	5426289	LARP4|HepG2	54
chr17	5425470	5426470	+	PVT1|u87|ENSG00000129197|ES	chr17	5426316	5426357	HNRNPL|K562	41
chr17	5425470	5426470	+	PVT1|u87|ENSG00000129197|ES	chr17	5425914	5425967	SF3A3|HepG2	53
chr17	5425470	5426470	+	PVT1|u87|ENSG00000129197|ES	chr17	5426100	5426177	TIA1|HepG2	77
chr17	5425470	5426470	+	PVT1|u87|ENSG00000129197|ES	chr17	5426240	5426281	SRSF7|K562	41
chr17	5425470	5426470	+	PVT1|u87|ENSG00000129197|ES	chr17	5426189	5426225	LSM11|HepG2	36
chr17	5425470	5426470	+	PVT1|u87|ENSG00000129197|ES	chr17	5425879	5425922	RBM5|HepG2	43
chr17	5425470	5426470	+	PVT1|u87|ENSG00000129197|ES	chr17	5426277	5426333	XPO5|HepG2	56
chr17	5425470	5426470	+	PVT1|u87|ENSG00000129197|ES	chr17	5425977	5426102	UCHL5|K562	125
chr17	5425470	5426470	+	PVT1|u87|ENSG00000129197|ES	chr17	5426183	5426212	U2AF1|K562	29
chr17	5425470	5426470	+	PVT1|u87|ENSG00000129197|ES	chr17	5426228	5426261	PRPF8|HepG2	33
chr17	5425470	5426470	+	PVT1|u87|ENSG00000129197|ES	chr17	5426255	5426277	ILF3|HepG2	22
chr17	5425470	5426470	+	PVT1|u87|ENSG00000129197|ES	chr17	5426317	5426319	XPO5|HepG2	2
chr17	5425470	5426470	+	PVT1|u87|ENSG00000129197|ES	chr17	5426206	5426285	PRPF8|K562	79
chr17	5425470	5426470	+	PVT1|u87|ENSG00000129197|ES	chr17	5425956	5425978	HNRNPUL1|HepG2	22
chr17	5425470	5426470	+	PVT1|u87|ENSG00000129197|ES	chr17	5426306	5426344	HNRNPL|HepG2	38
chr17	5425470	5426470	+	PVT1|u87|ENSG00000129197|ES	chr17	5425922	5425959	RBFOX2|K562	37
chr17	5425470	5426470	+	PVT1|u87|ENSG00000129197|ES	chr17	5425967	5426029	HLTF|K562	62
chr17	5425470	5426470	+	PVT1|u87|ENSG00000129197|ES	chr17	5426121	5426157	PPIG|HepG2	36
chr17	5425470	5426470	+	PVT1|u87|ENSG00000129197|ES	chr17	5425741	5425771	TBRG4|HepG2	30
chr17	5425470	5426470	+	PVT1|u87|ENSG00000129197|ES	chr17	5426247	5426313	GRWD1|HepG2	66
chr17	5425470	5426470	+	PVT1|u87|ENSG00000129197|ES	chr17	5426098	5426141	ZNF622|K562	43
chr17	5425470	5426470	+	PVT1|u87|ENSG00000129197|ES	chr17	5426257	5426290	AUH|HepG2	33
chr17	5425470	5426470	+	PVT1|u87|ENSG00000129197|ES	chr17	5426240	5426274	NKRF|HepG2	34
chr17	5425470	5426470	+	PVT1|u87|ENSG00000129197|ES	chr17	5426265	5426300	HNRNPA1|K562	35
chr17	5425470	5426470	+	PVT1|u87|ENSG00000129197|ES	chr17	5426113	5426163	U2AF2|HepG2	50
chr17	5425470	5426470	+	PVT1|u87|ENSG00000129197|ES	chr17	5425656	5425702	HNRNPC|HepG2	46
chr17	5425470	5426470	+	PVT1|u87|ENSG00000129197|ES	chr17	5425778	5425816	U2AF1|HepG2	38
chr17	5425470	5426470	+	PVT1|u87|ENSG00000129197|ES	chr17	5426099	5426157	TIA1|HepG2	58
chr17	5425470	5426470	+	PVT1|u87|ENSG00000129197|ES	chr17	5426132	5426200	NUDT21|HEK293	68
chr17	5425470	5426470	+	PVT1|u87|ENSG00000129197|ES	chr17	5426130	5426157	PCBP2|HepG2	27
chr17	5425470	5426470	+	PVT1|u87|ENSG00000129197|ES	chr17	5426040	5426069	SRSF1|HepG2	29
chr17	5425470	5426470	+	PVT1|u87|ENSG00000129197|ES	chr17	5426237	5426280	NUDT21|HEK293	43
chr17	5425470	5426470	+	PVT1|u87|ENSG00000129197|ES	chr17	5426241	5426284	RBM15|HepG2	43
chr17	5425470	5426470	+	PVT1|u87|ENSG00000129197|ES	chr17	5425924	5425949	TIA1|K562	25
chr17	5425470	5426470	+	PVT1|u87|ENSG00000129197|ES	chr17	5426248	5426284	HLTF|K562	36
chr17	5425470	5426470	+	PVT1|u87|ENSG00000129197|ES	chr17	5425672	5425698	RBM5|HepG2	26
chr17	5425470	5426470	+	PVT1|u87|ENSG00000129197|ES	chr17	5426121	5426149	SRSF1|K562	28
chr17	5425470	5426470	+	PVT1|u87|ENSG00000129197|ES	chr17	5426286	5426351	PRPF8|K562	65
chr17	5425470	5426470	+	PVT1|u87|ENSG00000129197|ES	chr17	5426179	5426220	U2AF1|HepG2	41
chr17	5425470	5426470	+	PVT1|u87|ENSG00000129197|ES	chr17	5425924	5425978	EIF3D|HepG2	54
chr17	5425470	5426470	+	PVT1|u87|ENSG00000129197|ES	chr17	5426109	5426150	DGCR8|HepG2	41
chr17	5425470	5426470	+	PVT1|u87|ENSG00000129197|ES	chr17	5425946	5425993	PRPF8|HepG2	47
chr17	5425470	5426470	+	PVT1|u87|ENSG00000129197|ES	chr17	5425964	5425985	FASTKD2|HepG2	21
chr17	5425470	5426470	+	PVT1|u87|ENSG00000129197|ES	chr17	5425671	5425704	HNRNPU|HepG2	33
chr17	5425470	5426470	+	PVT1|u87|ENSG00000129197|ES	chr17	5426111	5426154	EFTUD2|K562	43
chr17	5425470	5426470	+	PVT1|u87|ENSG00000129197|ES	chr17	5426108	5426163	EFTUD2|HepG2	55
chr17	5425470	5426470	+	PVT1|u87|ENSG00000129197|ES	chr17	5426106	5426140	LSM11|K562	34
chr17	5425470	5426470	+	PVT1|u87|ENSG00000129197|ES	chr17	5426128	5426163	LARP7|HepG2	35
chr17	5425470	5426470	+	PVT1|u87|ENSG00000129197|ES	chr17	5426264	5426303	LSM11|HepG2	39
chr17	5425470	5426470	+	PVT1|u87|ENSG00000129197|ES	chr17	5426137	5426165	TROVE2|HepG2	28
chr17	5425470	5426470	+	PVT1|u87|ENSG00000129197|ES	chr17	5425956	5426024	RBM15|K562	68
chr17	5425470	5426470	+	PVT1|u87|ENSG00000129197|ES	chr17	5425889	5425956	POLR2G|HepG2	67
chr17	5425470	5426470	+	PVT1|u87|ENSG00000129197|ES	chr17	5426264	5426283	U2AF1|K562	19
chr17	5425470	5426470	+	PVT1|u87|ENSG00000129197|ES	chr17	5426111	5426161	PCBP2|HepG2	50
chr17	5425470	5426470	+	PVT1|u87|ENSG00000129197|ES	chr17	5425914	5425984	HNRNPA1|K562	70
chr17	5425470	5426470	+	PVT1|u87|ENSG00000129197|ES	chr17	5426266	5426292	LARP4|K562	26
chr17	5425470	5426470	+	PVT1|u87|ENSG00000129197|ES	chr17	5426111	5426164	TIA1|K562	53
chr17	5425470	5426470	+	PVT1|u87|ENSG00000129197|ES	chr17	5426326	5426351	TROVE2|K562	25
chr17	5425470	5426470	+	PVT1|u87|ENSG00000129197|ES	chr17	5426168	5426197	LIN28B|K562	29
chr17	5425470	5426470	+	PVT1|u87|ENSG00000129197|ES	chr17	5425663	5425723	HNRNPC|HepG2	60
chr17	5425470	5426470	+	PVT1|u87|ENSG00000129197|ES	chr17	5426093	5426141	RBM27|K562	48
chr17	5425470	5426470	+	PVT1|u87|ENSG00000129197|ES	chr17	5425699	5425749	TARDBP|K562	50
chr17	5425470	5426470	+	PVT1|u87|ENSG00000129197|ES	chr17	5426018	5426075	LARP4|HepG2	57
chr17	5425470	5426470	+	PVT1|u87|ENSG00000129197|ES	chr17	5425966	5426027	SRSF7|K562	61
chr17	5425470	5426470	+	PVT1|u87|ENSG00000129197|ES	chr17	5426120	5426153	HNRNPK|K562	33
chr17	5425470	5426470	+	PVT1|u87|ENSG00000129197|ES	chr17	5426124	5426148	PPIL4|K562	24
chr17	5425470	5426470	+	PVT1|u87|ENSG00000129197|ES	chr17	5425755	5425784	DHX30|HepG2	29
chr17	5425470	5426470	+	PVT1|u87|ENSG00000129197|ES	chr17	5425792	5425835	TBRG4|K562	43
chr17	5425470	5426470	+	PVT1|u87|ENSG00000129197|ES	chr17	5425732	5425741	TBRG4|HepG2	9
chr17	5425470	5426470	+	PVT1|u87|ENSG00000129197|ES	chr17	5425673	5425714	DDX55|HepG2	41
chr17	5425470	5426470	+	PVT1|u87|ENSG00000129197|ES	chr17	5425515	5425525	DDX55|HepG2	10
chr17	5425470	5426470	+	PVT1|u87|ENSG00000129197|ES	chr17	5426218	5426283	BUD13|K562	65
chr17	5425470	5426470	+	PVT1|u87|ENSG00000129197|ES	chr17	5426371	5426409	XPO5|HepG2	38
chr17	5425470	5426470	+	PVT1|u87|ENSG00000129197|ES	chr17	5425758	5425775	KHSRP|K562	17
chr17	5425470	5426470	+	PVT1|u87|ENSG00000129197|ES	chr17	5425675	5425698	SMNDC1|HepG2	23
chr17	5425470	5426470	+	PVT1|u87|ENSG00000129197|ES	chr17	5425900	5425936	PPIL4|K562	36
chr17	5425470	5426470	+	PVT1|u87|ENSG00000129197|ES	chr17	5425907	5425949	LSM11|HepG2	42
chr17	5425470	5426470	+	PVT1|u87|ENSG00000129197|ES	chr17	5426016	5426070	PPIG|HepG2	54
chr17	5425470	5426470	+	PVT1|u87|ENSG00000129197|ES	chr17	5425970	5425988	YBX3|K562	18
chr17	5425470	5426470	+	PVT1|u87|ENSG00000129197|ES	chr17	5426244	5426286	XRN2|K562	42
chr17	5425470	5426470	+	PVT1|u87|ENSG00000129197|ES	chr17	5425789	5425824	HNRNPA1|K562	35
chr17	5425470	5426470	+	PVT1|u87|ENSG00000129197|ES	chr17	5425932	5425941	U2AF2|K562	9
chr17	5425470	5426470	+	PVT1|u87|ENSG00000129197|ES	chr17	5425957	5426006	U2AF2|K562	49
chr17	5425470	5426470	+	PVT1|u87|ENSG00000129197|ES	chr17	5426119	5426161	U2AF1|HepG2	42
chr17	5425470	5426470	+	PVT1|u87|ENSG00000129197|ES	chr17	5426225	5426306	PPIG|HepG2	81
chr17	5425470	5426470	+	PVT1|u87|ENSG00000129197|ES	chr17	5426114	5426176	RBM22|K562	62
chr17	5425470	5426470	+	PVT1|u87|ENSG00000129197|ES	chr17	5426029	5426060	DDX3X|HepG2	31
chr17	5425470	5426470	+	PVT1|u87|ENSG00000129197|ES	chr17	5425975	5426061	ZNF622|K562	86
chr17	5425470	5426470	+	PVT1|u87|ENSG00000129197|ES	chr17	5425662	5425672	RPS5|HepG2	10
chr17	5425470	5426470	+	PVT1|u87|ENSG00000129197|ES	chr17	5426231	5426304	PPIG|HepG2	73
chr17	5425470	5426470	+	PVT1|u87|ENSG00000129197|ES	chr17	5426084	5426120	HNRNPU|HeLa	36
chr17	5425470	5426470	+	PVT1|u87|ENSG00000129197|ES	chr17	5425935	5426134	BUD13|HepG2	199
chr17	5425470	5426470	+	PVT1|u87|ENSG00000129197|ES	chr17	5426433	5426453	HNRNPC|HepG2	20
chr17	5425470	5426470	+	PVT1|u87|ENSG00000129197|ES	chr17	5426368	5426391	SRSF1|HepG2	23
chr17	5425470	5426470	+	PVT1|u87|ENSG00000129197|ES	chr17	5426202	5426212	U2AF2|K562	10
chr17	5425470	5426470	+	PVT1|u87|ENSG00000129197|ES	chr17	5425970	5426016	PPIG|HepG2	46
chr17	5425470	5426470	+	PVT1|u87|ENSG00000129197|ES	chr17	5425909	5425957	KHDRBS1|K562	48
chr17	5425470	5426470	+	PVT1|u87|ENSG00000129197|ES	chr17	5425672	5425704	RPS5|HepG2	32
chr17	5425470	5426470	+	PVT1|u87|ENSG00000129197|ES	chr17	5426118	5426177	XRN2|HepG2	59
chr17	5425470	5426470	+	PVT1|u87|ENSG00000129197|ES	chr17	5426120	5426163	U2AF1|K562	43
chr17	5425470	5426470	+	PVT1|u87|ENSG00000129197|ES	chr17	5425965	5425990	HNRNPU|HepG2	25
chr17	5425470	5426470	+	PVT1|u87|ENSG00000129197|ES	chr17	5426108	5426162	BUD13|K562	54
chr17	5425470	5426470	+	PVT1|u87|ENSG00000129197|ES	chr17	5426089	5426148	EFTUD2|K562	59
chr17	5425470	5426470	+	PVT1|u87|ENSG00000129197|ES	chr17	5425927	5425958	SRSF1|HepG2	31
chr17	5425470	5426470	+	PVT1|u87|ENSG00000129197|ES	chr17	5426108	5426171	U2AF2|K562	63
chr17	5425470	5426470	+	PVT1|u87|ENSG00000129197|ES	chr17	5425827	5425838	TARDBP|K562	11
chr17	5425470	5426470	+	PVT1|u87|ENSG00000129197|ES	chr17	5425745	5425765	TROVE2|K562	20
chr17	5425470	5426470	+	PVT1|u87|ENSG00000129197|ES	chr17	5425976	5426063	ZNF622|K562	87
chr17	5425470	5426470	+	PVT1|u87|ENSG00000129197|ES	chr17	5426234	5426300	YBX3|K562	66
chr17	5425470	5426470	+	PVT1|u87|ENSG00000129197|ES	chr17	5425791	5425831	SRSF1|K562	40
chr17	5425470	5426470	+	PVT1|u87|ENSG00000129197|ES	chr17	5426353	5426387	NOL12|HepG2	34
chr17	5425470	5426470	+	PVT1|u87|ENSG00000129197|ES	chr17	5426232	5426270	UCHL5|HepG2	38
chr17	5425470	5426470	+	PVT1|u87|ENSG00000129197|ES	chr17	5426418	5426454	HNRNPU|HepG2	36
chr17	5425470	5426470	+	PVT1|u87|ENSG00000129197|ES	chr17	5425521	5425558	AARS|K562	37
chr17	5425470	5426470	+	PVT1|u87|ENSG00000129197|ES	chr17	5425672	5425697	DGCR8|HepG2	25
chr17	5425470	5426470	+	PVT1|u87|ENSG00000129197|ES	chr17	5425663	5425684	HNRNPUL1|K562	21
chr17	5425470	5426470	+	PVT1|u87|ENSG00000129197|ES	chr17	5426028	5426076	SRSF1|K562	48
chr17	5425470	5426470	+	PVT1|u87|ENSG00000129197|ES	chr17	5426211	5426251	SLTM|K562	40
chr17	5425470	5426470	+	PVT1|u87|ENSG00000129197|ES	chr17	5425853	5425931	PPIL4|K562	78
chr17	5425470	5426470	+	PVT1|u87|ENSG00000129197|ES	chr17	5425953	5425999	U2AF2|K562	46
chr17	5425470	5426470	+	PVT1|u87|ENSG00000129197|ES	chr17	5426092	5426151	CDC40|HepG2	59
chr17	5425470	5426470	+	PVT1|u87|ENSG00000129197|ES	chr17	5425873	5425883	CSTF2T|HepG2	10
chr17	5425470	5426470	+	PVT1|u87|ENSG00000129197|ES	chr17	5426127	5426148	BUD13|HepG2	21
chr17	5425470	5426470	+	PVT1|u87|ENSG00000129197|ES	chr17	5426237	5426260	AGO2|HEK293S	23
chr17	5425470	5426470	+	PVT1|u87|ENSG00000129197|ES	chr17	5426009	5426032	DGCR8|HepG2	23
chr17	5425470	5426470	+	PVT1|u87|ENSG00000129197|ES	chr17	5425959	5425993	U2AF2|HepG2	34
chr17	5425470	5426470	+	PVT1|u87|ENSG00000129197|ES	chr17	5425669	5425702	SND1|HepG2	33
chr17	5425470	5426470	+	PVT1|u87|ENSG00000129197|ES	chr17	5425968	5425988	YBX3|K562	20
chr17	5425470	5426470	+	PVT1|u87|ENSG00000129197|ES	chr17	5426241	5426260	SND1|K562	19
chr17	5425470	5426470	+	PVT1|u87|ENSG00000129197|ES	chr17	5426246	5426312	HNRNPL|HepG2	66
chr17	5425470	5426470	+	PVT1|u87|ENSG00000129197|ES	chr17	5426026	5426056	FASTKD2|HepG2	30
chr17	5425470	5426470	+	PVT1|u87|ENSG00000129197|ES	chr17	5425868	5425894	KHDRBS1|K562	26
chr17	5425470	5426470	+	PVT1|u87|ENSG00000129197|ES	chr17	5426225	5426268	U2AF2|HepG2	43
chr17	5425470	5426470	+	PVT1|u87|ENSG00000129197|ES	chr17	5426100	5426148	TROVE2|K562	48
chr17	5425470	5426470	+	PVT1|u87|ENSG00000129197|ES	chr17	5425511	5425561	HNRNPC|HepG2	50
chr17	5425470	5426470	+	PVT1|u87|ENSG00000129197|ES	chr17	5426096	5426133	CPSF6|K562	37
chr17	5425470	5426470	+	PVT1|u87|ENSG00000129197|ES	chr17	5425972	5425994	DDX59|HepG2	22
chr17	5425470	5426470	+	PVT1|u87|ENSG00000129197|ES	chr17	5426223	5426298	BUD13|HepG2	75
chr17	5425470	5426470	+	PVT1|u87|ENSG00000129197|ES	chr17	5426114	5426158	RBM22|HepG2	44
chr17	5425470	5426470	+	PVT1|u87|ENSG00000129197|ES	chr17	5425913	5426009	BUD13|K562	96
chr17	5425470	5426470	+	PVT1|u87|ENSG00000129197|ES	chr17	5426283	5426295	XRN2|K562	12
chr17	5425470	5426470	+	PVT1|u87|ENSG00000129197|ES	chr17	5426115	5426141	IGF2BP1|K562	26
chr17	5425470	5426470	+	PVT1|u87|ENSG00000129197|ES	chr17	5426108	5426172	TIA1|K562	64
chr17	5425470	5426470	+	PVT1|u87|ENSG00000129197|ES	chr17	5425931	5426013	U2AF1|K562	82
chr17	5425470	5426470	+	PVT1|u87|ENSG00000129197|ES	chr17	5426254	5426284	POLR2G|HepG2	30
chr17	5425470	5426470	+	PVT1|u87|ENSG00000129197|ES	chr17	5425771	5425826	HNRNPU|HepG2	55
chr17	5425470	5426470	+	PVT1|u87|ENSG00000129197|ES	chr17	5426235	5426263	DDX24|K562	28
chr17	5425470	5426470	+	PVT1|u87|ENSG00000129197|ES	chr17	5426276	5426295	NKRF|HepG2	19
chr17	5425470	5426470	+	PVT1|u87|ENSG00000129197|ES	chr17	5425952	5426003	U2AF2|HepG2	51
chr17	5425470	5426470	+	PVT1|u87|ENSG00000129197|ES	chr17	5426106	5426158	UCHL5|HepG2	52
chr17	5425470	5426470	+	PVT1|u87|ENSG00000129197|ES	chr17	5425991	5426065	UCHL5|K562	74
chr17	5425470	5426470	+	PVT1|u87|ENSG00000129197|ES	chr17	5425923	5425951	KHDRBS1|K562	28
chr17	5425470	5426470	+	PVT1|u87|ENSG00000129197|ES	chr17	5426001	5426074	LARP4|HepG2	73
chr17	5425470	5426470	+	PVT1|u87|ENSG00000129197|ES	chr17	5425923	5425970	SF3B4|HepG2	47
chr17	5425470	5426470	+	PVT1|u87|ENSG00000129197|ES	chr17	5426241	5426265	DDX3X|K562	24
chr17	5425470	5426470	+	PVT1|u87|ENSG00000129197|ES	chr17	5426105	5426164	U2AF2|HepG2	59
chr17	5425470	5426470	+	PVT1|u87|ENSG00000129197|ES	chr17	5425965	5426014	CSTF2|HepG2	49
chr17	5425470	5426470	+	PVT1|u87|ENSG00000129197|ES	chr17	5426023	5426067	SRSF7|HepG2	44
chr17	5425470	5426470	+	PVT1|u87|ENSG00000129197|ES	chr17	5426036	5426071	RPS3|HepG2	35
chr17	5425470	5426470	+	PVT1|u87|ENSG00000129197|ES	chr17	5426086	5426169	KHSRP|K562	83
chr17	5425470	5426470	+	PVT1|u87|ENSG00000129197|ES	chr17	5426254	5426311	PRPF8|HepG2	57
chr17	5425470	5426470	+	PVT1|u87|ENSG00000129197|ES	chr17	5426112	5426142	RBFOX2|K562	30
chr17	5425470	5426470	+	PVT1|u87|ENSG00000129197|ES	chr17	5425784	5425832	HNRNPA1|HepG2	48
chr17	5425470	5426470	+	PVT1|u87|ENSG00000129197|ES	chr17	5425685	5425716	PRPF8|K562	31
chr17	5425470	5426470	+	PVT1|u87|ENSG00000129197|ES	chr17	5425970	5425997	BUD13|HepG2	27
chr17	5425470	5426470	+	PVT1|u87|ENSG00000129197|ES	chr17	5426125	5426167	PRPF8|HepG2	42
chr17	5425470	5426470	+	PVT1|u87|ENSG00000129197|ES	chr17	5425906	5426019	SRSF7|K562	113
chr17	5425470	5426470	+	PVT1|u87|ENSG00000129197|ES	chr17	5426216	5426270	U2AF1|HepG2	54
chr17	5425470	5426470	+	PVT1|u87|ENSG00000129197|ES	chr17	5426284	5426300	NCBP2|HepG2	16
chr17	5425470	5426470	+	PVT1|u87|ENSG00000129197|ES	chr17	5426236	5426291	YBX3|K562	55
chr17	5425470	5426470	+	PVT1|u87|ENSG00000129197|ES	chr17	5426084	5426120	TIAL1|HeLa	36
chr17	5425470	5426470	+	PVT1|u87|ENSG00000129197|ES	chr17	5425516	5425554	XRCC6|K562	38
chr17	5425470	5426470	+	PVT1|u87|ENSG00000129197|ES	chr17	5426118	5426146	UCHL5|K562	28
chr17	5425470	5426470	+	PVT1|u87|ENSG00000129197|ES	chr17	5426237	5426263	IGF2BP2|K562	26
chr17	5425470	5426470	+	PVT1|u87|ENSG00000129197|ES	chr17	5426112	5426141	GRWD1|HepG2	29
chr17	5425470	5426470	+	PVT1|u87|ENSG00000129197|ES	chr17	5426255	5426295	RBM22|HepG2	40
chr17	5425470	5426470	+	PVT1|u87|ENSG00000129197|ES	chr17	5426067	5426110	PRPF8|HepG2	43
chr17	5425470	5426470	+	PVT1|u87|ENSG00000129197|ES	chr17	5426121	5426152	DHX30|HepG2	31
chr17	5425470	5426470	+	PVT1|u87|ENSG00000129197|ES	chr17	5425960	5426000	UCHL5|HepG2	40
chr17	5425470	5426470	+	PVT1|u87|ENSG00000129197|ES	chr17	5425931	5425932	PRPF8|K562	1
chr17	5425470	5426470	+	PVT1|u87|ENSG00000129197|ES	chr17	5426327	5426338	LSM11|HepG2	11
chr17	5425470	5426470	+	PVT1|u87|ENSG00000129197|ES	chr17	5426224	5426283	U2AF2|HepG2	59
chr17	5425470	5426470	+	PVT1|u87|ENSG00000129197|ES	chr17	5425663	5425702	AUH|HepG2	39
chr17	5425470	5426470	+	PVT1|u87|ENSG00000129197|ES	chr17	5425647	5425680	HNRNPC|HeLa	33
chr17	5425470	5426470	+	PVT1|u87|ENSG00000129197|ES	chr17	5425934	5425988	HNRNPU|HepG2	54
chr17	5425470	5426470	+	PVT1|u87|ENSG00000129197|ES	chr17	5426389	5426437	EFTUD2|HepG2	48
chr17	5425470	5426470	+	PVT1|u87|ENSG00000129197|ES	chr17	5425901	5425913	FASTKD2|HepG2	12
chr17	5425470	5426470	+	PVT1|u87|ENSG00000129197|ES	chr17	5425869	5425893	NKRF|HepG2	24
chr17	5425470	5426470	+	PVT1|u87|ENSG00000129197|ES	chr17	5426253	5426296	DDX55|HepG2	43
chr17	5425470	5426470	+	PVT1|u87|ENSG00000129197|ES	chr17	5426115	5426150	DDX55|HepG2	35
chr17	5425470	5426470	+	PVT1|u87|ENSG00000129197|ES	chr17	5425786	5425820	HNRNPU|HepG2	34
chr17	5425470	5426470	+	PVT1|u87|ENSG00000129197|ES	chr17	5425738	5425788	HNRNPUL1|HepG2	50
chr17	5425470	5426470	+	PVT1|u87|ENSG00000129197|ES	chr17	5425972	5426022	UCHL5|HepG2	50
chr17	5425470	5426470	+	PVT1|u87|ENSG00000129197|ES	chr17	5426012	5426070	DDX55|HepG2	58
chr17	5425470	5426470	+	PVT1|u87|ENSG00000129197|ES	chr17	5426110	5426158	RBM22|K562	48
chr17	5425470	5426470	+	PVT1|u87|ENSG00000129197|ES	chr17	5426117	5426172	U2AF1|HepG2	55
chr17	5425470	5426470	+	PVT1|u87|ENSG00000129197|ES	chr17	5426184	5426216	LSM11|K562	32
chr17	5425470	5426470	+	PVT1|u87|ENSG00000129197|ES	chr17	5426032	5426074	PRPF8|HepG2	42
chr17	5425470	5426470	+	PVT1|u87|ENSG00000129197|ES	chr17	5426106	5426132	DDX55|K562	26
chr17	5425470	5426470	+	PVT1|u87|ENSG00000129197|ES	chr17	5425931	5426078	AGGF1|HepG2	147
chr17	5425470	5426470	+	PVT1|u87|ENSG00000129197|ES	chr17	5426009	5426062	MTPAP|K562	53
chr17	5425470	5426470	+	PVT1|u87|ENSG00000129197|ES	chr17	5425979	5426026	EIF3H|HepG2	47
chr17	5425470	5426470	+	PVT1|u87|ENSG00000129197|ES	chr17	5426409	5426445	HNRNPC|HepG2	36
chr17	5425470	5426470	+	PVT1|u87|ENSG00000129197|ES	chr17	5426086	5426120	FTO|K562	34
chr17	5425470	5426470	+	PVT1|u87|ENSG00000129197|ES	chr17	5425799	5425840	XRN2|HepG2	41
chr17	5425470	5426470	+	PVT1|u87|ENSG00000129197|ES	chr17	5425959	5425995	ILF3|K562	36
chr17	5425470	5426470	+	PVT1|u87|ENSG00000129197|ES	chr17	5426183	5426206	SF3A3|HepG2	23
chr17	5425470	5426470	+	PVT1|u87|ENSG00000129197|ES	chr17	5426040	5426071	UCHL5|HepG2	31
chr17	5425470	5426470	+	PVT1|u87|ENSG00000129197|ES	chr17	5425884	5425920	RBM5|HepG2	36
chr17	5425470	5426470	+	PVT1|u87|ENSG00000129197|ES	chr17	5426035	5426074	SRSF1|HepG2	39
chr17	5425470	5426470	+	PVT1|u87|ENSG00000129197|ES	chr17	5425927	5425969	XRN2|HepG2	42
chr17	5425470	5426470	+	PVT1|u87|ENSG00000129197|ES	chr17	5425673	5425692	SAFB2|K562	19
chr17	5425470	5426470	+	PVT1|u87|ENSG00000129197|ES	chr17	5425671	5425695	MTPAP|K562	24
chr17	5425470	5426470	+	PVT1|u87|ENSG00000129197|ES	chr17	5426019	5426073	NOLC1|K562	54
chr17	5425470	5426470	+	PVT1|u87|ENSG00000129197|ES	chr17	5426284	5426343	PRPF8|HepG2	59
chr17	5425470	5426470	+	PVT1|u87|ENSG00000129197|ES	chr17	5425665	5425717	UCHL5|HepG2	52
chr17	5425470	5426470	+	PVT1|u87|ENSG00000129197|ES	chr17	5426094	5426184	PRPF8|K562	90
chr17	5425470	5426470	+	PVT1|u87|ENSG00000129197|ES	chr17	5426121	5426149	DDX59|HepG2	28
chr17	5425470	5426470	+	PVT1|u87|ENSG00000129197|ES	chr17	5425791	5425815	HNRNPA1|K562	24
chr17	5425470	5426470	+	PVT1|u87|ENSG00000129197|ES	chr17	5426080	5426170	KHSRP|K562	90
chr17	5425470	5426470	+	PVT1|u87|ENSG00000129197|ES	chr17	5426281	5426343	HNRNPL|K562	62
chr17	5425470	5426470	+	PVT1|u87|ENSG00000129197|ES	chr17	5426236	5426303	EIF3D|HepG2	67
chr17	5425470	5426470	+	PVT1|u87|ENSG00000129197|ES	chr17	5426117	5426152	RBM22|HepG2	35
chr17	5425470	5426470	+	PVT1|u87|ENSG00000129197|ES	chr17	5426104	5426170	PRPF8|K562	66
chr17	5425470	5426470	+	PVT1|u87|ENSG00000129197|ES	chr17	5426175	5426232	SF3B4|HepG2	57
chr17	5425470	5426470	+	PVT1|u87|ENSG00000129197|ES	chr17	5426180	5426223	SF3B4|HepG2	43
chr17	5425470	5426470	+	PVT1|u87|ENSG00000129197|ES	chr17	5425619	5425639	HNRNPA1|HepG2	20
chr17	5425470	5426470	+	PVT1|u87|ENSG00000129197|ES	chr17	5426273	5426300	RPS3|HepG2	27
chr17	5425470	5426470	+	PVT1|u87|ENSG00000129197|ES	chr17	5425956	5426000	U2AF1|HepG2	44
chr17	5425470	5426470	+	PVT1|u87|ENSG00000129197|ES	chr17	5425978	5426004	RBFOX2|K562	26
chr17	5425470	5426470	+	PVT1|u87|ENSG00000129197|ES	chr17	5426438	5426467	DDX59|HepG2	29
chr17	5425470	5426470	+	PVT1|u87|ENSG00000129197|ES	chr17	5425960	5426065	GRWD1|HepG2	105
chr17	5425470	5426470	+	PVT1|u87|ENSG00000129197|ES	chr17	5425777	5425793	CDC40|HepG2	16
chr17	5425470	5426470	+	PVT1|u87|ENSG00000129197|ES	chr17	5425914	5425970	HNRNPA1|HepG2	56
chr17	5425470	5426470	+	PVT1|u87|ENSG00000129197|ES	chr17	5425758	5425827	ILF3|K562	69
chr17	5425470	5426470	+	PVT1|u87|ENSG00000129197|ES	chr17	5426247	5426301	HNRNPUL1|HepG2	54
chr17	5425470	5426470	+	PVT1|u87|ENSG00000129197|ES	chr17	5426269	5426285	RPS3|HepG2	16
chr17	5425470	5426470	+	PVT1|u87|ENSG00000129197|ES	chr17	5425971	5425994	DDX24|K562	23
chr17	5425470	5426470	+	PVT1|u87|ENSG00000129197|ES	chr17	5426236	5426247	SMNDC1|K562	11
chr17	5425470	5426470	+	PVT1|u87|ENSG00000129197|ES	chr17	5426250	5426289	LIN28B|HepG2	39
chr17	5425470	5426470	+	PVT1|u87|ENSG00000129197|ES	chr17	5426104	5426140	NOLC1|K562	36
chr17	5425470	5426470	+	PVT1|u87|ENSG00000129197|ES	chr17	5425666	5425710	AUH|HepG2	44
chr17	5425470	5426470	+	PVT1|u87|ENSG00000129197|ES	chr17	5426209	5426275	XRCC6|HepG2	66
chr17	5425470	5426470	+	PVT1|u87|ENSG00000129197|ES	chr17	5425736	5425794	ILF3|K562	58
chr17	5425470	5426470	+	PVT1|u87|ENSG00000129197|ES	chr17	5426425	5426454	NONO|K562	29
chr17	5425470	5426470	+	PVT1|u87|ENSG00000129197|ES	chr17	5425514	5425546	TBRG4|K562	32
chr17	5425470	5426470	+	PVT1|u87|ENSG00000129197|ES	chr17	5426291	5426300	YBX3|K562	9
chr17	5425470	5426470	+	PVT1|u87|ENSG00000129197|ES	chr17	5426123	5426235	SF3A3|HepG2	112
chr17	5425470	5426470	+	PVT1|u87|ENSG00000129197|ES	chr17	5426187	5426216	SMNDC1|HepG2	29
chr17	5425470	5426470	+	PVT1|u87|ENSG00000129197|ES	chr17	5425966	5425999	GPKOW|K562	33
chr17	5425470	5426470	+	PVT1|u87|ENSG00000129197|ES	chr17	5426223	5426261	GTF2F1|HepG2	38
chr17	5425470	5426470	+	PVT1|u87|ENSG00000129197|ES	chr17	5426433	5426461	ILF3|HepG2	28
chr17	5425470	5426470	+	PVT1|u87|ENSG00000129197|ES	chr17	5426114	5426164	PRPF8|HepG2	50
chr17	5425470	5426470	+	PVT1|u87|ENSG00000129197|ES	chr17	5425746	5425785	AGGF1|HepG2	39
chr17	5425470	5426470	+	PVT1|u87|ENSG00000129197|ES	chr17	5425731	5425767	AGGF1|K562	36
chr17	5425470	5426470	+	PVT1|u87|ENSG00000129197|ES	chr17	5425922	5425966	UCHL5|K562	44
chr17	5425470	5426470	+	PVT1|u87|ENSG00000129197|ES	chr17	5425704	5425769	TARDBP|K562	65
chr17	5425470	5426470	+	PVT1|u87|ENSG00000129197|ES	chr17	5426252	5426279	DDX3X|HepG2	27
chr17	5425470	5426470	+	PVT1|u87|ENSG00000129197|ES	chr17	5425907	5425958	HNRNPA1|HepG2	51
chr17	5425470	5426470	+	PVT1|u87|ENSG00000129197|ES	chr17	5426232	5426258	DDX55|K562	26
chr17	5425470	5426470	+	PVT1|u87|ENSG00000129197|ES	chr17	5425914	5425923	KHDRBS1|K562	9
chr17	5425470	5426470	+	PVT1|u87|ENSG00000129197|ES	chr17	5426118	5426128	LARP7|HepG2	10
chr17	5425470	5426470	+	PVT1|u87|ENSG00000129197|ES	chr17	5426116	5426153	SF3A3|HepG2	37
chr17	5425470	5426470	+	PVT1|u87|ENSG00000129197|ES	chr17	5426277	5426300	SND1|K562	23
chr17	5425470	5426470	+	PVT1|u87|ENSG00000129197|ES	chr17	5426118	5426152	HNRNPK|HepG2	34
chr17	5425470	5426470	+	PVT1|u87|ENSG00000129197|ES	chr17	5426356	5426390	ILF3|HepG2	34
chr17	5425470	5426470	+	PVT1|u87|ENSG00000129197|ES	chr17	5425525	5425557	DDX55|HepG2	32
chr17	5425470	5426470	+	PVT1|u87|ENSG00000129197|ES	chr17	5426233	5426277	PUM2|K562	44
chr17	5425470	5426470	+	PVT1|u87|ENSG00000129197|ES	chr17	5425922	5425942	TAF15|HepG2	20
chr17	5425470	5426470	+	PVT1|u87|ENSG00000129197|ES	chr17	5426241	5426312	XPO5|HepG2	71
chr17	5425470	5426470	+	PVT1|u87|ENSG00000129197|ES	chr17	5426001	5426067	PPIG|HepG2	66
chr17	5425470	5426470	+	PVT1|u87|ENSG00000129197|ES	chr17	5426182	5426210	DDX42|K562	28
chr17	5425470	5426470	+	PVT1|u87|ENSG00000129197|ES	chr17	5426267	5426304	HNRNPM|K562	37
chr17	5425470	5426470	+	PVT1|u87|ENSG00000129197|ES	chr17	5426330	5426342	CDC40|HepG2	12
chr17	5425470	5426470	+	PVT1|u87|ENSG00000129197|ES	chr17	5426178	5426218	PRPF8|HepG2	40
chr17	5425470	5426470	+	PVT1|u87|ENSG00000129197|ES	chr17	5425964	5426001	PPIG|HepG2	37
chr17	5425470	5426470	+	PVT1|u87|ENSG00000129197|ES	chr17	5426238	5426302	GRWD1|HepG2	64
chr17	5425470	5426470	+	PVT1|u87|ENSG00000129197|ES	chr17	5425905	5425936	FXR1|K562	31
chr17	5425470	5426470	+	PVT1|u87|ENSG00000129197|ES	chr17	5425943	5426002	BUD13|K562	59
chr17	5425470	5426470	+	PVT1|u87|ENSG00000129197|ES	chr17	5426173	5426213	SMNDC1|K562	40
chr17	5425470	5426470	+	PVT1|u87|ENSG00000129197|ES	chr17	5425708	5425746	FXR1|K562	38
chr17	5425470	5426470	+	PVT1|u87|ENSG00000129197|ES	chr17	5425883	5425911	CSTF2T|HepG2	28
chr17	5425470	5426470	+	PVT1|u87|ENSG00000129197|ES	chr17	5425917	5425951	NOLC1|K562	34
chr17	5425470	5426470	+	PVT1|u87|ENSG00000129197|ES	chr17	5426242	5426257	HNRNPU|HepG2	15
chr17	5425470	5426470	+	PVT1|u87|ENSG00000129197|ES	chr17	5425951	5426010	U2AF1|HepG2	59
chr17	5425470	5426470	+	PVT1|u87|ENSG00000129197|ES	chr17	5426220	5426280	BUD13|K562	60
chr17	5425470	5426470	+	PVT1|u87|ENSG00000129197|ES	chr17	5425695	5425713	HNRNPU|K562	18
chr17	5425470	5426470	+	PVT1|u87|ENSG00000129197|ES	chr17	5426090	5426113	RBM15|K562	23
chr17	5425470	5426470	+	PVT1|u87|ENSG00000129197|ES	chr17	5426419	5426455	SAFB2|K562	36
chr17	5425470	5426470	+	PVT1|u87|ENSG00000129197|ES	chr17	5426100	5426152	BUD13|K562	52
chr17	5425470	5426470	+	PVT1|u87|ENSG00000129197|ES	chr17	5426237	5426304	SRSF7|HepG2	67
chr17	5425470	5426470	+	PVT1|u87|ENSG00000129197|ES	chr17	5425944	5426066	GRWD1|HepG2	122
chr17	5425470	5426470	+	PVT1|u87|ENSG00000129197|ES	chr17	5425615	5425657	SLTM|HepG2	42
chr17	5425470	5426470	+	PVT1|u87|ENSG00000129197|ES	chr17	5426334	5426428	EFTUD2|HepG2	94
chr17	5425470	5426470	+	PVT1|u87|ENSG00000129197|ES	chr17	5426014	5426048	AGGF1|HepG2	34
chr17	5425470	5426470	+	PVT1|u87|ENSG00000129197|ES	chr17	5426254	5426292	U2AF2|K562	38
chr17	5425470	5426470	+	PVT1|u87|ENSG00000129197|ES	chr17	5426252	5426300	RBM15|K562	48
chr17	5425470	5426470	+	PVT1|u87|ENSG00000129197|ES	chr17	5426010	5426057	UCHL5|HepG2	47
chr17	5425470	5426470	+	PVT1|u87|ENSG00000129197|ES	chr17	5425903	5425918	TAF15|K562	15
chr17	5425470	5426470	+	PVT1|u87|ENSG00000129197|ES	chr17	5425731	5425775	DDX55|HepG2	44
chr17	5425470	5426470	+	PVT1|u87|ENSG00000129197|ES	chr17	5425909	5425972	SF3B4|HepG2	63
chr17	5425470	5426470	+	PVT1|u87|ENSG00000129197|ES	chr17	5426235	5426247	LARP4|HepG2	12
chr17	5425470	5426470	+	PVT1|u87|ENSG00000129197|ES	chr17	5426133	5426157	GTF2F1|HepG2	24
chr17	5425470	5426470	+	PVT1|u87|ENSG00000129197|ES	chr17	5426235	5426289	LARP4|HepG2	54
chr17	5425470	5426470	+	PVT1|u87|ENSG00000129197|ES	chr17	5426316	5426357	HNRNPL|K562	41
chr17	5425470	5426470	+	PVT1|u87|ENSG00000129197|ES	chr17	5425914	5425967	SF3A3|HepG2	53
chr17	5425470	5426470	+	PVT1|u87|ENSG00000129197|ES	chr17	5426100	5426177	TIA1|HepG2	77
chr17	5425470	5426470	+	PVT1|u87|ENSG00000129197|ES	chr17	5426240	5426281	SRSF7|K562	41
chr17	5425470	5426470	+	PVT1|u87|ENSG00000129197|ES	chr17	5426189	5426225	LSM11|HepG2	36
chr17	5425470	5426470	+	PVT1|u87|ENSG00000129197|ES	chr17	5425879	5425922	RBM5|HepG2	43
chr17	5425470	5426470	+	PVT1|u87|ENSG00000129197|ES	chr17	5426277	5426333	XPO5|HepG2	56
chr17	5425470	5426470	+	PVT1|u87|ENSG00000129197|ES	chr17	5425977	5426102	UCHL5|K562	125
chr17	5425470	5426470	+	PVT1|u87|ENSG00000129197|ES	chr17	5426183	5426212	U2AF1|K562	29
chr17	5425470	5426470	+	PVT1|u87|ENSG00000129197|ES	chr17	5426228	5426261	PRPF8|HepG2	33
chr17	5425470	5426470	+	PVT1|u87|ENSG00000129197|ES	chr17	5426255	5426277	ILF3|HepG2	22
chr17	5425470	5426470	+	PVT1|u87|ENSG00000129197|ES	chr17	5426317	5426319	XPO5|HepG2	2
chr17	5425470	5426470	+	PVT1|u87|ENSG00000129197|ES	chr17	5426206	5426285	PRPF8|K562	79
chr17	5425470	5426470	+	PVT1|u87|ENSG00000129197|ES	chr17	5425956	5425978	HNRNPUL1|HepG2	22
chr17	5425470	5426470	+	PVT1|u87|ENSG00000129197|ES	chr17	5426306	5426344	HNRNPL|HepG2	38
chr17	5425470	5426470	+	PVT1|u87|ENSG00000129197|ES	chr17	5425922	5425959	RBFOX2|K562	37
chr17	5425470	5426470	+	PVT1|u87|ENSG00000129197|ES	chr17	5425967	5426029	HLTF|K562	62
chr17	5425470	5426470	+	PVT1|u87|ENSG00000129197|ES	chr17	5426121	5426157	PPIG|HepG2	36
chr17	5425470	5426470	+	PVT1|u87|ENSG00000129197|ES	chr17	5425741	5425771	TBRG4|HepG2	30
chr17	5425470	5426470	+	PVT1|u87|ENSG00000129197|ES	chr17	5426247	5426313	GRWD1|HepG2	66
chr17	5425470	5426470	+	PVT1|u87|ENSG00000129197|ES	chr17	5426098	5426141	ZNF622|K562	43
chr17	5425470	5426470	+	PVT1|u87|ENSG00000129197|ES	chr17	5426257	5426290	AUH|HepG2	33
chr17	5425470	5426470	+	PVT1|u87|ENSG00000129197|ES	chr17	5426240	5426274	NKRF|HepG2	34
chr17	5425470	5426470	+	PVT1|u87|ENSG00000129197|ES	chr17	5426265	5426300	HNRNPA1|K562	35
chr17	5425470	5426470	+	PVT1|u87|ENSG00000129197|ES	chr17	5426113	5426163	U2AF2|HepG2	50
chr17	5425470	5426470	+	PVT1|u87|ENSG00000129197|ES	chr17	5425656	5425702	HNRNPC|HepG2	46
chr17	5425470	5426470	+	PVT1|u87|ENSG00000129197|ES	chr17	5425778	5425816	U2AF1|HepG2	38
chr17	5425470	5426470	+	PVT1|u87|ENSG00000129197|ES	chr17	5426099	5426157	TIA1|HepG2	58
chr17	5425470	5426470	+	PVT1|u87|ENSG00000129197|ES	chr17	5426132	5426200	NUDT21|HEK293	68
chr17	5425470	5426470	+	PVT1|u87|ENSG00000129197|ES	chr17	5426130	5426157	PCBP2|HepG2	27
chr17	5425470	5426470	+	PVT1|u87|ENSG00000129197|ES	chr17	5426040	5426069	SRSF1|HepG2	29
chr17	5425470	5426470	+	PVT1|u87|ENSG00000129197|ES	chr17	5426237	5426280	NUDT21|HEK293	43
chr17	5425470	5426470	+	PVT1|u87|ENSG00000129197|ES	chr17	5426241	5426284	RBM15|HepG2	43
chr17	5425470	5426470	+	PVT1|u87|ENSG00000129197|ES	chr17	5425924	5425949	TIA1|K562	25
chr17	5425470	5426470	+	PVT1|u87|ENSG00000129197|ES	chr17	5426248	5426284	HLTF|K562	36
chr17	5425470	5426470	+	PVT1|u87|ENSG00000129197|ES	chr17	5425672	5425698	RBM5|HepG2	26
chr17	5425470	5426470	+	PVT1|u87|ENSG00000129197|ES	chr17	5426121	5426149	SRSF1|K562	28
chr17	5425470	5426470	+	PVT1|u87|ENSG00000129197|ES	chr17	5426286	5426351	PRPF8|K562	65
chr17	5425470	5426470	+	PVT1|u87|ENSG00000129197|ES	chr17	5426179	5426220	U2AF1|HepG2	41
chr17	5425470	5426470	+	PVT1|u87|ENSG00000129197|ES	chr17	5425924	5425978	EIF3D|HepG2	54
chr17	5425470	5426470	+	PVT1|u87|ENSG00000129197|ES	chr17	5426109	5426150	DGCR8|HepG2	41
chr17	5425470	5426470	+	PVT1|u87|ENSG00000129197|ES	chr17	5425946	5425993	PRPF8|HepG2	47
chr17	5425470	5426470	+	PVT1|u87|ENSG00000129197|ES	chr17	5425964	5425985	FASTKD2|HepG2	21
chr17	5425470	5426470	+	PVT1|u87|ENSG00000129197|ES	chr17	5425671	5425704	HNRNPU|HepG2	33
chr17	5425470	5426470	+	PVT1|u87|ENSG00000129197|ES	chr17	5426111	5426154	EFTUD2|K562	43
chr17	5425470	5426470	+	PVT1|u87|ENSG00000129197|ES	chr17	5426108	5426163	EFTUD2|HepG2	55
chr17	5425470	5426470	+	PVT1|u87|ENSG00000129197|ES	chr17	5426106	5426140	LSM11|K562	34
chr17	5425470	5426470	+	PVT1|u87|ENSG00000129197|ES	chr17	5426128	5426163	LARP7|HepG2	35
chr17	5425470	5426470	+	PVT1|u87|ENSG00000129197|ES	chr17	5426264	5426303	LSM11|HepG2	39
chr17	5425470	5426470	+	PVT1|u87|ENSG00000129197|ES	chr17	5426137	5426165	TROVE2|HepG2	28
chr17	5425470	5426470	+	PVT1|u87|ENSG00000129197|ES	chr17	5425956	5426024	RBM15|K562	68
chr17	5425470	5426470	+	PVT1|u87|ENSG00000129197|ES	chr17	5425889	5425956	POLR2G|HepG2	67
chr17	5425470	5426470	+	PVT1|u87|ENSG00000129197|ES	chr17	5426264	5426283	U2AF1|K562	19
chr17	5425470	5426470	+	PVT1|u87|ENSG00000129197|ES	chr17	5426111	5426161	PCBP2|HepG2	50
chr17	5425470	5426470	+	PVT1|u87|ENSG00000129197|ES	chr17	5425914	5425984	HNRNPA1|K562	70
chr17	5425470	5426470	+	PVT1|u87|ENSG00000129197|ES	chr17	5426266	5426292	LARP4|K562	26
chr17	5425470	5426470	+	PVT1|u87|ENSG00000129197|ES	chr17	5426111	5426164	TIA1|K562	53
chr17	5425470	5426470	+	PVT1|u87|ENSG00000129197|ES	chr17	5426326	5426351	TROVE2|K562	25
chr17	5425470	5426470	+	PVT1|u87|ENSG00000129197|ES	chr17	5426168	5426197	LIN28B|K562	29
chr17	5425470	5426470	+	PVT1|u87|ENSG00000129197|ES	chr17	5425663	5425723	HNRNPC|HepG2	60
chr17	5425470	5426470	+	PVT1|u87|ENSG00000129197|ES	chr17	5426093	5426141	RBM27|K562	48
chr17	5425470	5426470	+	PVT1|u87|ENSG00000129197|ES	chr17	5425699	5425749	TARDBP|K562	50
chr17	5425470	5426470	+	PVT1|u87|ENSG00000129197|ES	chr17	5426018	5426075	LARP4|HepG2	57
chr17	5425470	5426470	+	PVT1|u87|ENSG00000129197|ES	chr17	5425966	5426027	SRSF7|K562	61
chr17	5425470	5426470	+	PVT1|u87|ENSG00000129197|ES	chr17	5426120	5426153	HNRNPK|K562	33
chr17	5425470	5426470	+	PVT1|u87|ENSG00000129197|ES	chr17	5426124	5426148	PPIL4|K562	24
chr17	5425470	5426470	+	PVT1|u87|ENSG00000129197|ES	chr17	5425755	5425784	DHX30|HepG2	29
chr17	5425470	5426470	+	PVT1|u87|ENSG00000129197|ES	chr17	5425792	5425835	TBRG4|K562	43
chr17	5425470	5426470	+	PVT1|u87|ENSG00000129197|ES	chr17	5425732	5425741	TBRG4|HepG2	9
chr17	5425470	5426470	+	PVT1|u87|ENSG00000129197|ES	chr17	5425673	5425714	DDX55|HepG2	41
chr17	5425470	5426470	+	PVT1|u87|ENSG00000129197|ES	chr17	5425515	5425525	DDX55|HepG2	10
chr17	5425470	5426470	+	PVT1|u87|ENSG00000129197|ES	chr17	5426218	5426283	BUD13|K562	65
chr17	5425470	5426470	+	PVT1|u87|ENSG00000129197|ES	chr17	5426371	5426409	XPO5|HepG2	38
chr17	5425470	5426470	+	PVT1|u87|ENSG00000129197|ES	chr17	5425758	5425775	KHSRP|K562	17
chr17	5425470	5426470	+	PVT1|u87|ENSG00000129197|ES	chr17	5425675	5425698	SMNDC1|HepG2	23
chr17	5425470	5426470	+	PVT1|u87|ENSG00000129197|ES	chr17	5425900	5425936	PPIL4|K562	36
chr17	5425470	5426470	+	PVT1|u87|ENSG00000129197|ES	chr17	5425907	5425949	LSM11|HepG2	42
chr17	5425470	5426470	+	PVT1|u87|ENSG00000129197|ES	chr17	5426016	5426070	PPIG|HepG2	54
chr17	5425470	5426470	+	PVT1|u87|ENSG00000129197|ES	chr17	5425970	5425988	YBX3|K562	18
chr17	5425470	5426470	+	PVT1|u87|ENSG00000129197|ES	chr17	5426244	5426286	XRN2|K562	42
chr17	5425470	5426470	+	PVT1|u87|ENSG00000129197|ES	chr17	5425789	5425824	HNRNPA1|K562	35
chr17	5425470	5426470	+	PVT1|u87|ENSG00000129197|ES	chr17	5425932	5425941	U2AF2|K562	9
chr17	5425470	5426470	+	PVT1|u87|ENSG00000129197|ES	chr17	5425957	5426006	U2AF2|K562	49
chr17	5425470	5426470	+	PVT1|u87|ENSG00000129197|ES	chr17	5426119	5426161	U2AF1|HepG2	42
chr17	5425470	5426470	+	PVT1|u87|ENSG00000129197|ES	chr17	5426225	5426306	PPIG|HepG2	81
chr17	5425470	5426470	+	PVT1|u87|ENSG00000129197|ES	chr17	5426114	5426176	RBM22|K562	62
chr17	5425470	5426470	+	PVT1|u87|ENSG00000129197|ES	chr17	5426029	5426060	DDX3X|HepG2	31
chr17	5425470	5426470	+	PVT1|u87|ENSG00000129197|ES	chr17	5425975	5426061	ZNF622|K562	86
chr17	5425470	5426470	+	PVT1|u87|ENSG00000129197|ES	chr17	5425662	5425672	RPS5|HepG2	10
chr17	5425470	5426470	+	PVT1|u87|ENSG00000129197|ES	chr17	5426231	5426304	PPIG|HepG2	73
chr17	5425470	5426470	+	PVT1|u87|ENSG00000129197|ES	chr17	5426084	5426120	HNRNPU|HeLa	36
chr17	5425470	5426470	+	PVT1|u87|ENSG00000129197|ES	chr17	5425935	5426134	BUD13|HepG2	199
chr17	5425470	5426470	+	PVT1|u87|ENSG00000129197|ES	chr17	5426433	5426453	HNRNPC|HepG2	20
chr17	5425470	5426470	+	PVT1|u87|ENSG00000129197|ES	chr17	5426368	5426391	SRSF1|HepG2	23
chr17	5425470	5426470	+	PVT1|u87|ENSG00000129197|ES	chr17	5426202	5426212	U2AF2|K562	10
chr17	5425470	5426470	+	PVT1|u87|ENSG00000129197|ES	chr17	5425970	5426016	PPIG|HepG2	46
chr17	5425470	5426470	+	PVT1|u87|ENSG00000129197|ES	chr17	5425909	5425957	KHDRBS1|K562	48
chr17	5425470	5426470	+	PVT1|u87|ENSG00000129197|ES	chr17	5425672	5425704	RPS5|HepG2	32
chr17	5425470	5426470	+	PVT1|u87|ENSG00000129197|ES	chr17	5426118	5426177	XRN2|HepG2	59
chr17	5425470	5426470	+	PVT1|u87|ENSG00000129197|ES	chr17	5426120	5426163	U2AF1|K562	43
chr17	5425470	5426470	+	PVT1|u87|ENSG00000129197|ES	chr17	5425965	5425990	HNRNPU|HepG2	25
chr17	5425470	5426470	+	PVT1|u87|ENSG00000129197|ES	chr17	5426108	5426162	BUD13|K562	54
chr17	5425470	5426470	+	PVT1|u87|ENSG00000129197|ES	chr17	5426089	5426148	EFTUD2|K562	59
chr17	5425470	5426470	+	PVT1|u87|ENSG00000129197|ES	chr17	5425927	5425958	SRSF1|HepG2	31
chr17	5425470	5426470	+	PVT1|u87|ENSG00000129197|ES	chr17	5426108	5426171	U2AF2|K562	63
chr17	5425470	5426470	+	PVT1|u87|ENSG00000129197|ES	chr17	5425827	5425838	TARDBP|K562	11
chr17	5425470	5426470	+	PVT1|u87|ENSG00000129197|ES	chr17	5425745	5425765	TROVE2|K562	20
chr17	5425470	5426470	+	PVT1|u87|ENSG00000129197|ES	chr17	5425976	5426063	ZNF622|K562	87
chr17	5425470	5426470	+	PVT1|u87|ENSG00000129197|ES	chr17	5426234	5426300	YBX3|K562	66
chr17	5425470	5426470	+	PVT1|u87|ENSG00000129197|ES	chr17	5425791	5425831	SRSF1|K562	40
chr17	5425470	5426470	+	PVT1|u87|ENSG00000129197|ES	chr17	5426353	5426387	NOL12|HepG2	34
chr17	5425470	5426470	+	PVT1|u87|ENSG00000129197|ES	chr17	5426232	5426270	UCHL5|HepG2	38
chr17	5425470	5426470	+	PVT1|u87|ENSG00000129197|ES	chr17	5426418	5426454	HNRNPU|HepG2	36
chr17	5425470	5426470	+	PVT1|u87|ENSG00000129197|ES	chr17	5425521	5425558	AARS|K562	37
chr17	5425470	5426470	+	PVT1|u87|ENSG00000129197|ES	chr17	5425672	5425697	DGCR8|HepG2	25
chr17	5425470	5426470	+	PVT1|u87|ENSG00000129197|ES	chr17	5425663	5425684	HNRNPUL1|K562	21
chr17	5425470	5426470	+	PVT1|u87|ENSG00000129197|ES	chr17	5426028	5426076	SRSF1|K562	48
chr17	5425470	5426470	+	PVT1|u87|ENSG00000129197|ES	chr17	5426211	5426251	SLTM|K562	40
chr17	5425470	5426470	+	PVT1|u87|ENSG00000129197|ES	chr17	5425853	5425931	PPIL4|K562	78
chr17	5425470	5426470	+	PVT1|u87|ENSG00000129197|ES	chr17	5425953	5425999	U2AF2|K562	46
chr17	5425470	5426470	+	PVT1|u87|ENSG00000129197|ES	chr17	5426092	5426151	CDC40|HepG2	59
chr17	5425470	5426470	+	PVT1|u87|ENSG00000129197|ES	chr17	5425873	5425883	CSTF2T|HepG2	10
chr17	5425470	5426470	+	PVT1|u87|ENSG00000129197|ES	chr17	5426127	5426148	BUD13|HepG2	21
chr17	5425470	5426470	+	PVT1|u87|ENSG00000129197|ES	chr17	5426237	5426260	AGO2|HEK293S	23
chr17	5425470	5426470	+	PVT1|u87|ENSG00000129197|ES	chr17	5426009	5426032	DGCR8|HepG2	23
chr17	5425470	5426470	+	PVT1|u87|ENSG00000129197|ES	chr17	5425959	5425993	U2AF2|HepG2	34
chr17	5425470	5426470	+	PVT1|u87|ENSG00000129197|ES	chr17	5425669	5425702	SND1|HepG2	33
chr17	5425470	5426470	+	PVT1|u87|ENSG00000129197|ES	chr17	5425968	5425988	YBX3|K562	20
chr17	5425470	5426470	+	PVT1|u87|ENSG00000129197|ES	chr17	5426241	5426260	SND1|K562	19
chr17	5425470	5426470	+	PVT1|u87|ENSG00000129197|ES	chr17	5426246	5426312	HNRNPL|HepG2	66
chr17	5425470	5426470	+	PVT1|u87|ENSG00000129197|ES	chr17	5426026	5426056	FASTKD2|HepG2	30
chr17	5425470	5426470	+	PVT1|u87|ENSG00000129197|ES	chr17	5425868	5425894	KHDRBS1|K562	26
chr17	5425470	5426470	+	PVT1|u87|ENSG00000129197|ES	chr17	5426225	5426268	U2AF2|HepG2	43
chr17	5425470	5426470	+	PVT1|u87|ENSG00000129197|ES	chr17	5426100	5426148	TROVE2|K562	48
chr17	5425470	5426470	+	PVT1|u87|ENSG00000129197|ES	chr17	5425511	5425561	HNRNPC|HepG2	50
chr17	5425470	5426470	+	PVT1|u87|ENSG00000129197|ES	chr17	5426096	5426133	CPSF6|K562	37
chr17	5425470	5426470	+	PVT1|u87|ENSG00000129197|ES	chr17	5425972	5425994	DDX59|HepG2	22
chr17	5425470	5426470	+	PVT1|u87|ENSG00000129197|ES	chr17	5426223	5426298	BUD13|HepG2	75
chr17	5425470	5426470	+	PVT1|u87|ENSG00000129197|ES	chr17	5426114	5426158	RBM22|HepG2	44
chr17	5425470	5426470	+	PVT1|u87|ENSG00000129197|ES	chr17	5425913	5426009	BUD13|K562	96
chr17	5425470	5426470	+	PVT1|u87|ENSG00000129197|ES	chr17	5426283	5426295	XRN2|K562	12
chr17	5425470	5426470	+	PVT1|u87|ENSG00000129197|ES	chr17	5426115	5426141	IGF2BP1|K562	26
chr17	5425470	5426470	+	PVT1|u87|ENSG00000129197|ES	chr17	5426108	5426172	TIA1|K562	64
chr17	5425470	5426470	+	PVT1|u87|ENSG00000129197|ES	chr17	5425931	5426013	U2AF1|K562	82
chr17	5425470	5426470	+	PVT1|u87|ENSG00000129197|ES	chr17	5426254	5426284	POLR2G|HepG2	30
chr17	5425470	5426470	+	PVT1|u87|ENSG00000129197|ES	chr17	5425771	5425826	HNRNPU|HepG2	55
chr17	5425470	5426470	+	PVT1|u87|ENSG00000129197|ES	chr17	5426235	5426263	DDX24|K562	28
chr17	5425470	5426470	+	PVT1|u87|ENSG00000129197|ES	chr17	5426276	5426295	NKRF|HepG2	19
chr17	5425470	5426470	+	PVT1|u87|ENSG00000129197|ES	chr17	5425952	5426003	U2AF2|HepG2	51
chr17	5425470	5426470	+	PVT1|u87|ENSG00000129197|ES	chr17	5426106	5426158	UCHL5|HepG2	52
chr17	5425470	5426470	+	PVT1|u87|ENSG00000129197|ES	chr17	5425991	5426065	UCHL5|K562	74
chr17	5425470	5426470	+	PVT1|u87|ENSG00000129197|ES	chr17	5425923	5425951	KHDRBS1|K562	28
chr17	5425470	5426470	+	PVT1|u87|ENSG00000129197|ES	chr17	5426001	5426074	LARP4|HepG2	73
chr17	5425470	5426470	+	PVT1|u87|ENSG00000129197|ES	chr17	5425923	5425970	SF3B4|HepG2	47
chr17	5425470	5426470	+	PVT1|u87|ENSG00000129197|ES	chr17	5426241	5426265	DDX3X|K562	24
chr17	5425470	5426470	+	PVT1|u87|ENSG00000129197|ES	chr17	5426105	5426164	U2AF2|HepG2	59
chr17	5425470	5426470	+	PVT1|u87|ENSG00000129197|ES	chr17	5425965	5426014	CSTF2|HepG2	49
chr17	5425470	5426470	+	PVT1|u87|ENSG00000129197|ES	chr17	5426023	5426067	SRSF7|HepG2	44
chr17	5425470	5426470	+	PVT1|u87|ENSG00000129197|ES	chr17	5426036	5426071	RPS3|HepG2	35
chr17	5425470	5426470	+	PVT1|u87|ENSG00000129197|ES	chr17	5426086	5426169	KHSRP|K562	83
chr17	5425470	5426470	+	PVT1|u87|ENSG00000129197|ES	chr17	5426254	5426311	PRPF8|HepG2	57
chr17	5425470	5426470	+	PVT1|u87|ENSG00000129197|ES	chr17	5426112	5426142	RBFOX2|K562	30
chr17	5425470	5426470	+	PVT1|u87|ENSG00000129197|ES	chr17	5425784	5425832	HNRNPA1|HepG2	48
chr17	5425470	5426470	+	PVT1|u87|ENSG00000129197|ES	chr17	5425685	5425716	PRPF8|K562	31
chr17	5425470	5426470	+	PVT1|u87|ENSG00000129197|ES	chr17	5425970	5425997	BUD13|HepG2	27
chr17	5425470	5426470	+	PVT1|u87|ENSG00000129197|ES	chr17	5426125	5426167	PRPF8|HepG2	42
chr17	5425470	5426470	+	PVT1|u87|ENSG00000129197|ES	chr17	5425906	5426019	SRSF7|K562	113
chr17	5425470	5426470	+	PVT1|u87|ENSG00000129197|ES	chr17	5426216	5426270	U2AF1|HepG2	54
chr17	5425470	5426470	+	PVT1|u87|ENSG00000129197|ES	chr17	5426284	5426300	NCBP2|HepG2	16
chr17	5425470	5426470	+	PVT1|u87|ENSG00000129197|ES	chr17	5426236	5426291	YBX3|K562	55
chr17	5425470	5426470	+	PVT1|u87|ENSG00000129197|ES	chr17	5426084	5426120	TIAL1|HeLa	36
chr17	5425470	5426470	+	PVT1|u87|ENSG00000129197|ES	chr17	5425516	5425554	XRCC6|K562	38
chr17	5425470	5426470	+	PVT1|u87|ENSG00000129197|ES	chr17	5426118	5426146	UCHL5|K562	28
chr17	5425470	5426470	+	PVT1|u87|ENSG00000129197|ES	chr17	5426237	5426263	IGF2BP2|K562	26
chr17	5425470	5426470	+	PVT1|u87|ENSG00000129197|ES	chr17	5426112	5426141	GRWD1|HepG2	29
chr17	5425470	5426470	+	PVT1|u87|ENSG00000129197|ES	chr17	5426255	5426295	RBM22|HepG2	40
chr17	5425470	5426470	+	PVT1|u87|ENSG00000129197|ES	chr17	5426067	5426110	PRPF8|HepG2	43
chr17	5425470	5426470	+	PVT1|u87|ENSG00000129197|ES	chr17	5426121	5426152	DHX30|HepG2	31
chr17	5425470	5426470	+	PVT1|u87|ENSG00000129197|ES	chr17	5425960	5426000	UCHL5|HepG2	40
chr17	5425470	5426470	+	PVT1|u87|ENSG00000129197|ES	chr17	5425931	5425932	PRPF8|K562	1
chr17	5425470	5426470	+	PVT1|u87|ENSG00000129197|ES	chr17	5426327	5426338	LSM11|HepG2	11
chr17	5425470	5426470	+	PVT1|u87|ENSG00000129197|ES	chr17	5426224	5426283	U2AF2|HepG2	59
chr17	5425470	5426470	+	PVT1|u87|ENSG00000129197|ES	chr17	5425663	5425702	AUH|HepG2	39
chr17	5425470	5426470	+	PVT1|u87|ENSG00000129197|ES	chr17	5425647	5425680	HNRNPC|HeLa	33
chr17	5425470	5426470	+	PVT1|u87|ENSG00000129197|ES	chr17	5425934	5425988	HNRNPU|HepG2	54
chr17	5425470	5426470	+	PVT1|u87|ENSG00000129197|ES	chr17	5426389	5426437	EFTUD2|HepG2	48
chr17	5425470	5426470	+	PVT1|u87|ENSG00000129197|ES	chr17	5425901	5425913	FASTKD2|HepG2	12
chr17	5425470	5426470	+	PVT1|u87|ENSG00000129197|ES	chr17	5425869	5425893	NKRF|HepG2	24
chr17	5425470	5426470	+	PVT1|u87|ENSG00000129197|ES	chr17	5426253	5426296	DDX55|HepG2	43
chr17	5425470	5426470	+	PVT1|u87|ENSG00000129197|ES	chr17	5426115	5426150	DDX55|HepG2	35
chr17	5425470	5426470	+	PVT1|u87|ENSG00000129197|ES	chr17	5425786	5425820	HNRNPU|HepG2	34
chr17	5425470	5426470	+	PVT1|u87|ENSG00000129197|ES	chr17	5425738	5425788	HNRNPUL1|HepG2	50
chr17	5425470	5426470	+	PVT1|u87|ENSG00000129197|ES	chr17	5425972	5426022	UCHL5|HepG2	50
chr17	5425470	5426470	+	PVT1|u87|ENSG00000129197|ES	chr17	5426012	5426070	DDX55|HepG2	58
chr17	5425470	5426470	+	PVT1|u87|ENSG00000129197|ES	chr17	5426110	5426158	RBM22|K562	48
chr17	5425470	5426470	+	PVT1|u87|ENSG00000129197|ES	chr17	5426117	5426172	U2AF1|HepG2	55
chr17	5425470	5426470	+	PVT1|u87|ENSG00000129197|ES	chr17	5426184	5426216	LSM11|K562	32
chr17	5425470	5426470	+	PVT1|u87|ENSG00000129197|ES	chr17	5426032	5426074	PRPF8|HepG2	42
chr17	5425470	5426470	+	PVT1|u87|ENSG00000129197|ES	chr17	5426106	5426132	DDX55|K562	26
chr17	5425470	5426470	+	PVT1|u87|ENSG00000129197|ES	chr17	5425931	5426078	AGGF1|HepG2	147
chr17	5425470	5426470	+	PVT1|u87|ENSG00000129197|ES	chr17	5426009	5426062	MTPAP|K562	53
chr17	5425470	5426470	+	PVT1|u87|ENSG00000129197|ES	chr17	5425979	5426026	EIF3H|HepG2	47
chr17	5425470	5426470	+	PVT1|u87|ENSG00000129197|ES	chr17	5426409	5426445	HNRNPC|HepG2	36
chr17	5425470	5426470	+	PVT1|u87|ENSG00000129197|ES	chr17	5426086	5426120	FTO|K562	34
chr17	5425470	5426470	+	PVT1|u87|ENSG00000129197|ES	chr17	5425799	5425840	XRN2|HepG2	41
chr17	5425470	5426470	+	PVT1|u87|ENSG00000129197|ES	chr17	5425959	5425995	ILF3|K562	36
chr17	5425470	5426470	+	PVT1|u87|ENSG00000129197|ES	chr17	5426183	5426206	SF3A3|HepG2	23
chr17	5425470	5426470	+	PVT1|u87|ENSG00000129197|ES	chr17	5426040	5426071	UCHL5|HepG2	31
chr17	5425470	5426470	+	PVT1|u87|ENSG00000129197|ES	chr17	5425884	5425920	RBM5|HepG2	36
chr17	5425470	5426470	+	PVT1|u87|ENSG00000129197|ES	chr17	5426035	5426074	SRSF1|HepG2	39
chr17	5425470	5426470	+	PVT1|u87|ENSG00000129197|ES	chr17	5425927	5425969	XRN2|HepG2	42
chr17	5425470	5426470	+	PVT1|u87|ENSG00000129197|ES	chr17	5425673	5425692	SAFB2|K562	19
chr17	5425470	5426470	+	PVT1|u87|ENSG00000129197|ES	chr17	5425671	5425695	MTPAP|K562	24
chr17	5425470	5426470	+	PVT1|u87|ENSG00000129197|ES	chr17	5426019	5426073	NOLC1|K562	54
chr17	5425470	5426470	+	PVT1|u87|ENSG00000129197|ES	chr17	5426284	5426343	PRPF8|HepG2	59
chr17	5425470	5426470	+	PVT1|u87|ENSG00000129197|ES	chr17	5425665	5425717	UCHL5|HepG2	52
chr17	5425470	5426470	+	PVT1|u87|ENSG00000129197|ES	chr17	5426094	5426184	PRPF8|K562	90
chr17	5425470	5426470	+	PVT1|u87|ENSG00000129197|ES	chr17	5426121	5426149	DDX59|HepG2	28
chr17	5425470	5426470	+	PVT1|u87|ENSG00000129197|ES	chr17	5425791	5425815	HNRNPA1|K562	24
chr17	5425470	5426470	+	PVT1|u87|ENSG00000129197|ES	chr17	5426080	5426170	KHSRP|K562	90
chr17	5425470	5426470	+	PVT1|u87|ENSG00000129197|ES	chr17	5426281	5426343	HNRNPL|K562	62
chr17	5425470	5426470	+	PVT1|u87|ENSG00000129197|ES	chr17	5426236	5426303	EIF3D|HepG2	67
chr17	5425470	5426470	+	PVT1|u87|ENSG00000129197|ES	chr17	5426117	5426152	RBM22|HepG2	35
chr17	5425470	5426470	+	PVT1|u87|ENSG00000129197|ES	chr17	5426104	5426170	PRPF8|K562	66
chr17	5425470	5426470	+	PVT1|u87|ENSG00000129197|ES	chr17	5426175	5426232	SF3B4|HepG2	57
chr17	5425470	5426470	+	PVT1|u87|ENSG00000129197|ES	chr17	5426180	5426223	SF3B4|HepG2	43
chr17	5425470	5426470	+	PVT1|u87|ENSG00000129197|ES	chr17	5425619	5425639	HNRNPA1|HepG2	20
chr17	5425470	5426470	+	PVT1|u87|ENSG00000129197|ES	chr17	5426273	5426300	RPS3|HepG2	27
chr17	5425470	5426470	+	PVT1|u87|ENSG00000129197|ES	chr17	5425956	5426000	U2AF1|HepG2	44
chr17	5425470	5426470	+	PVT1|u87|ENSG00000129197|ES	chr17	5425978	5426004	RBFOX2|K562	26
chr17	5425470	5426470	+	PVT1|u87|ENSG00000129197|ES	chr17	5426438	5426467	DDX59|HepG2	29
chr17	5425470	5426470	+	PVT1|u87|ENSG00000129197|ES	chr17	5425960	5426065	GRWD1|HepG2	105
chr17	5425470	5426470	+	PVT1|u87|ENSG00000129197|ES	chr17	5425777	5425793	CDC40|HepG2	16
chr17	5425470	5426470	+	PVT1|u87|ENSG00000129197|ES	chr17	5425914	5425970	HNRNPA1|HepG2	56
chr17	5425470	5426470	+	PVT1|u87|ENSG00000129197|ES	chr17	5425758	5425827	ILF3|K562	69
chr17	5425470	5426470	+	PVT1|u87|ENSG00000129197|ES	chr17	5426247	5426301	HNRNPUL1|HepG2	54
chr17	5425470	5426470	+	PVT1|u87|ENSG00000129197|ES	chr17	5426269	5426285	RPS3|HepG2	16
chr17	5425470	5426470	+	PVT1|u87|ENSG00000129197|ES	chr17	5425971	5425994	DDX24|K562	23
chr17	5425470	5426470	+	PVT1|u87|ENSG00000129197|ES	chr17	5426236	5426247	SMNDC1|K562	11
chr17	5425470	5426470	+	PVT1|u87|ENSG00000129197|ES	chr17	5426250	5426289	LIN28B|HepG2	39
chr17	5425470	5426470	+	PVT1|u87|ENSG00000129197|ES	chr17	5426104	5426140	NOLC1|K562	36
chr17	5425470	5426470	+	PVT1|u87|ENSG00000129197|ES	chr17	5425666	5425710	AUH|HepG2	44
chr17	5425470	5426470	+	PVT1|u87|ENSG00000129197|ES	chr17	5426209	5426275	XRCC6|HepG2	66
chr17	5425470	5426470	+	PVT1|u87|ENSG00000129197|ES	chr17	5425736	5425794	ILF3|K562	58
chr17	5425470	5426470	+	PVT1|u87|ENSG00000129197|ES	chr17	5426425	5426454	NONO|K562	29
chr17	5425470	5426470	+	PVT1|u87|ENSG00000129197|ES	chr17	5425514	5425546	TBRG4|K562	32
chr17	5425470	5426470	+	PVT1|u87|ENSG00000129197|ES	chr17	5426291	5426300	YBX3|K562	9
chr17	5425470	5426470	+	PVT1|u87|ENSG00000129197|ES	chr17	5426123	5426235	SF3A3|HepG2	112
chr17	5425470	5426470	+	PVT1|u87|ENSG00000129197|ES	chr17	5426187	5426216	SMNDC1|HepG2	29
chr17	5425470	5426470	+	PVT1|u87|ENSG00000129197|ES	chr17	5425966	5425999	GPKOW|K562	33
chr17	5425470	5426470	+	PVT1|u87|ENSG00000129197|ES	chr17	5426223	5426261	GTF2F1|HepG2	38
chr17	5425470	5426470	+	PVT1|u87|ENSG00000129197|ES	chr17	5426433	5426461	ILF3|HepG2	28
chr17	5425470	5426470	+	PVT1|u87|ENSG00000129197|ES	chr17	5426114	5426164	PRPF8|HepG2	50
chr17	5425470	5426470	+	PVT1|u87|ENSG00000129197|ES	chr17	5425746	5425785	AGGF1|HepG2	39
chr17	5425470	5426470	+	PVT1|u87|ENSG00000129197|ES	chr17	5425731	5425767	AGGF1|K562	36
chr17	5425470	5426470	+	PVT1|u87|ENSG00000129197|ES	chr17	5425922	5425966	UCHL5|K562	44
chr17	5425470	5426470	+	PVT1|u87|ENSG00000129197|ES	chr17	5425704	5425769	TARDBP|K562	65
chr17	5425470	5426470	+	PVT1|u87|ENSG00000129197|ES	chr17	5426252	5426279	DDX3X|HepG2	27
chr17	5425470	5426470	+	PVT1|u87|ENSG00000129197|ES	chr17	5425907	5425958	HNRNPA1|HepG2	51
chr17	5425470	5426470	+	PVT1|u87|ENSG00000129197|ES	chr17	5426232	5426258	DDX55|K562	26
chr17	5425470	5426470	+	PVT1|u87|ENSG00000129197|ES	chr17	5425914	5425923	KHDRBS1|K562	9
chr17	5425470	5426470	+	PVT1|u87|ENSG00000129197|ES	chr17	5426118	5426128	LARP7|HepG2	10
chr17	5425470	5426470	+	PVT1|u87|ENSG00000129197|ES	chr17	5426116	5426153	SF3A3|HepG2	37
chr17	5425470	5426470	+	PVT1|u87|ENSG00000129197|ES	chr17	5426277	5426300	SND1|K562	23
chr17	5425470	5426470	+	PVT1|u87|ENSG00000129197|ES	chr17	5426118	5426152	HNRNPK|HepG2	34
chr17	5425470	5426470	+	PVT1|u87|ENSG00000129197|ES	chr17	5426356	5426390	ILF3|HepG2	34
chr12	131929234	131930234	+	PVT1|u87|ENSG00000177192|ES	chr12	131929323	131929336	EIF3D|HepG2	13
chr12	131929234	131930234	+	PVT1|u87|ENSG00000177192|ES	chr12	131929310	131929351	FASTKD2|HepG2	41
chr12	131929234	131930234	+	PVT1|u87|ENSG00000177192|ES	chr12	131929273	131929388	DDX3X|K562	115
chr12	131929234	131930234	+	PVT1|u87|ENSG00000177192|ES	chr12	131929287	131929324	SRSF7|HepG2	37
chr12	131929234	131930234	+	PVT1|u87|ENSG00000177192|ES	chr12	131929312	131929357	CSTF2T|HepG2	45
chr12	131929234	131930234	+	PVT1|u87|ENSG00000177192|ES	chr12	131929293	131929339	HNRNPM|HepG2	46
chr12	131929234	131930234	+	PVT1|u87|ENSG00000177192|ES	chr12	131929285	131929323	NOL12|HepG2	38
chr12	131929234	131930234	+	PVT1|u87|ENSG00000177192|ES	chr12	131929314	131929335	HNRNPC|HepG2	21
chr12	131929234	131930234	+	PVT1|u87|ENSG00000177192|ES	chr12	131929301	131929347	DDX3X|HepG2	46
chr12	131929234	131930234	+	PVT1|u87|ENSG00000177192|ES	chr12	131929288	131929340	DDX3X|K562	52
chr12	131929234	131930234	+	PVT1|u87|ENSG00000177192|ES	chr12	131929291	131929336	SRSF7|HepG2	45
chr12	131929234	131930234	+	PVT1|u87|ENSG00000177192|ES	chr12	131929309	131929336	DDX6|HepG2	27
chr12	131929234	131930234	+	PVT1|u87|ENSG00000177192|ES	chr12	131929338	131929386	NPM1|K562	48
chr12	131929234	131930234	+	PVT1|u87|ENSG00000177192|ES	chr12	131929297	131929346	NONO|K562	49
chr12	131929234	131930234	+	PVT1|u87|ENSG00000177192|ES	chr12	131929321	131929335	GTF2F1|K562	14
chr12	131929234	131930234	+	PVT1|u87|ENSG00000177192|ES	chr12	131929286	131929319	UCHL5|HepG2	33
chr12	131929234	131930234	+	PVT1|u87|ENSG00000177192|ES	chr12	131929338	131929354	TBRG4|HepG2	16
chr12	131929234	131930234	+	PVT1|u87|ENSG00000177192|ES	chr12	131929301	131929351	RPS3|K562	50
chr12	131929234	131930234	+	PVT1|u87|ENSG00000177192|ES	chr12	131929294	131929302	ZNF622|K562	8
chr12	131929234	131930234	+	PVT1|u87|ENSG00000177192|ES	chr12	131929286	131929303	YBX3|K562	17
chr12	131929234	131930234	+	PVT1|u87|ENSG00000177192|ES	chr12	131929289	131929333	FXR1|K562	44
chr12	131929234	131930234	+	PVT1|u87|ENSG00000177192|ES	chr12	131929311	131929346	SFPQ|HepG2	35
chr12	131929234	131930234	+	PVT1|u87|ENSG00000177192|ES	chr12	131929292	131929340	DDX6|K562	48
chr12	131929234	131930234	+	PVT1|u87|ENSG00000177192|ES	chr12	131929273	131929377	NCBP2|HepG2	104
chr12	131929234	131930234	+	PVT1|u87|ENSG00000177192|ES	chr12	131929321	131929338	TBRG4|HepG2	17
chr12	131929234	131930234	+	PVT1|u87|ENSG00000177192|ES	chr12	131929320	131929341	DGCR8|K562	21
chr12	131929234	131930234	+	PVT1|u87|ENSG00000177192|ES	chr12	131929238	131929278	UPF1|K562	40
chr12	131929234	131930234	+	PVT1|u87|ENSG00000177192|ES	chr12	131929303	131929346	MTPAP|K562	43
chr12	131929234	131930234	+	PVT1|u87|ENSG00000177192|ES	chr12	131929310	131929336	DHX30|HepG2	26
chr12	131929234	131930234	+	PVT1|u87|ENSG00000177192|ES	chr12	131929340	131929389	DDX3X|K562	49
chr12	131929234	131930234	+	PVT1|u87|ENSG00000177192|ES	chr12	131929322	131929356	DGCR8|HepG2	34
chr12	131929234	131930234	+	PVT1|u87|ENSG00000177192|ES	chr12	131929298	131929353	NOLC1|K562	55
chr12	131929234	131930234	+	PVT1|u87|ENSG00000177192|ES	chr12	131929272	131929315	RBM22|K562	43
chr12	131929234	131930234	+	PVT1|u87|ENSG00000177192|ES	chr12	131929266	131929335	NCBP2|HepG2	69
chr12	131929234	131930234	+	PVT1|u87|ENSG00000177192|ES	chr12	131929345	131929375	HNRNPH|HEK293T	30
chr12	131929234	131930234	+	PVT1|u87|ENSG00000177192|ES	chr12	131929295	131929339	CSTF2T|HepG2	44
chr12	131929234	131930234	+	PVT1|u87|ENSG00000177192|ES	chr12	131929307	131929333	RBM15|K562	26
chr12	131929234	131930234	+	PVT1|u87|ENSG00000177192|ES	chr12	131929309	131929351	AUH|K562	42
chr12	131929234	131930234	+	PVT1|u87|ENSG00000177192|ES	chr12	131929313	131929324	NCBP2|K562	11
chr12	131929234	131930234	+	PVT1|u87|ENSG00000177192|ES	chr12	131929305	131929365	DDX3X|HepG2	60
chr12	131929234	131930234	+	PVT1|u87|ENSG00000177192|ES	chr12	131929322	131929347	DDX6|HepG2	25
chr12	131929234	131930234	+	PVT1|u87|ENSG00000177192|ES	chr12	131929242	131929251	XRN2|K562	9
chr12	131929234	131930234	+	PVT1|u87|ENSG00000177192|ES	chr12	131929293	131929305	EIF3H|HepG2	12
chr12	131929234	131930234	+	PVT1|u87|ENSG00000177192|ES	chr12	131929316	131929328	XRCC6|K562	12
chr12	131929234	131930234	+	PVT1|u87|ENSG00000177192|ES	chr12	131929277	131929330	DDX42|K562	53
chr12	131929234	131930234	+	PVT1|u87|ENSG00000177192|ES	chr12	131929309	131929333	CSTF2T|K562	24
chr12	131929234	131930234	+	PVT1|u87|ENSG00000177192|ES	chr12	131929301	131929325	SRSF1|K562	24
chr12	131929234	131930234	+	PVT1|u87|ENSG00000177192|ES	chr12	131929333	131929371	DDX55|K562	38
chr12	131929234	131930234	+	PVT1|u87|ENSG00000177192|ES	chr12	131929315	131929366	PCBP2|HepG2	51
chr12	131929234	131930234	+	PVT1|u87|ENSG00000177192|ES	chr12	131929316	131929318	SRSF1|HepG2	2
chr12	122977480	122978480	+	PVT1|u87|ENSG00000111325|ES	chr12	122978123	122978174	RBM15|HepG2	51
chr12	122977480	122978480	+	PVT1|u87|ENSG00000111325|ES	chr12	122978167	122978194	GTF2F1|K562	27
chr12	122977480	122978480	+	PVT1|u87|ENSG00000111325|ES	chr12	122978147	122978189	NKRF|HepG2	42
chr12	122977480	122978480	+	PVT1|u87|ENSG00000111325|ES	chr12	122977687	122977719	ILF3|K562	32
chr12	122977480	122978480	+	PVT1|u87|ENSG00000111325|ES	chr12	122977836	122977871	TROVE2|K562	35
chr12	122977480	122978480	+	PVT1|u87|ENSG00000111325|ES	chr12	122977800	122977824	XPO5|HepG2	24
chr12	122977480	122978480	+	PVT1|u87|ENSG00000111325|ES	chr12	122978221	122978280	XRCC6|K562	59
chr12	122977480	122978480	+	PVT1|u87|ENSG00000111325|ES	chr12	122977668	122977720	KHSRP|K562	52
chr12	122977480	122978480	+	PVT1|u87|ENSG00000111325|ES	chr12	122977967	122978052	XRN2|K562	85
chr12	122977480	122978480	+	PVT1|u87|ENSG00000111325|ES	chr12	122977973	122978003	TIA1|K562	30
chr12	122977480	122978480	+	PVT1|u87|ENSG00000111325|ES	chr12	122978264	122978290	DROSHA|K562	26
chr12	122977480	122978480	+	PVT1|u87|ENSG00000111325|ES	chr12	122977872	122977921	EFTUD2|HepG2	49
chr12	122977480	122978480	+	PVT1|u87|ENSG00000111325|ES	chr12	122977680	122977717	HNRNPK|HepG2	37
chr12	122977480	122978480	+	PVT1|u87|ENSG00000111325|ES	chr12	122977854	122977888	SLTM|K562	34
chr12	122977480	122978480	+	PVT1|u87|ENSG00000111325|ES	chr12	122978016	122978050	SRSF1|K562	34
chr12	122977480	122978480	+	PVT1|u87|ENSG00000111325|ES	chr12	122977946	122977989	RPS5|K562	43
chr12	122977480	122978480	+	PVT1|u87|ENSG00000111325|ES	chr12	122977700	122977720	LSM11|K562	20
chr12	122977480	122978480	+	PVT1|u87|ENSG00000111325|ES	chr12	122978236	122978291	U2AF1|HepG2	55
chr12	122977480	122978480	+	PVT1|u87|ENSG00000111325|ES	chr12	122978020	122978077	HNRNPU|K562	57
chr12	122977480	122978480	+	PVT1|u87|ENSG00000111325|ES	chr12	122977688	122977727	TIA1|K562	39
chr12	122977480	122978480	+	PVT1|u87|ENSG00000111325|ES	chr12	122977971	122977998	SAFB2|K562	27
chr12	122977480	122978480	+	PVT1|u87|ENSG00000111325|ES	chr12	122977856	122977880	CSTF2T|HepG2	24
chr12	122977480	122978480	+	PVT1|u87|ENSG00000111325|ES	chr12	122977965	122978009	SUGP2|HepG2	44
chr12	122977480	122978480	+	PVT1|u87|ENSG00000111325|ES	chr12	122978074	122978097	LSM11|K562	23
chr12	122977480	122978480	+	PVT1|u87|ENSG00000111325|ES	chr12	122977690	122977711	KHSRP|K562	21
chr12	122977480	122978480	+	PVT1|u87|ENSG00000111325|ES	chr12	122978163	122978205	HNRNPK|HepG2	42
chr12	122977480	122978480	+	PVT1|u87|ENSG00000111325|ES	chr12	122977966	122978007	U2AF2|K562	41
chr12	122977480	122978480	+	PVT1|u87|ENSG00000111325|ES	chr12	122978145	122978194	DGCR8|K562	49
chr12	122977480	122978480	+	PVT1|u87|ENSG00000111325|ES	chr12	122977977	122978042	DDX42|K562	65
chr12	122977480	122978480	+	PVT1|u87|ENSG00000111325|ES	chr12	122977684	122977736	SFPQ|HepG2	52
chr12	122977480	122978480	+	PVT1|u87|ENSG00000111325|ES	chr12	122978000	122978035	XRCC6|K562	35
chr12	122977480	122978480	+	PVT1|u87|ENSG00000111325|ES	chr12	122978204	122978284	RBFOX2|K562	80
chr12	122977480	122978480	+	PVT1|u87|ENSG00000111325|ES	chr12	122978236	122978299	NOLC1|K562	63
chr12	122977480	122978480	+	PVT1|u87|ENSG00000111325|ES	chr12	122978075	122978119	PPIG|HepG2	44
chr12	122977480	122978480	+	PVT1|u87|ENSG00000111325|ES	chr12	122977804	122977842	PTBP1|HepG2	38
chr12	122977480	122978480	+	PVT1|u87|ENSG00000111325|ES	chr12	122977844	122977882	XPO5|HepG2	38
chr12	122977480	122978480	+	PVT1|u87|ENSG00000111325|ES	chr12	122977946	122977999	SF3A3|HepG2	53
chr12	122977480	122978480	+	PVT1|u87|ENSG00000111325|ES	chr12	122977966	122978046	U2AF2|K562	80
chr12	122977480	122978480	+	PVT1|u87|ENSG00000111325|ES	chr12	122977625	122977644	KHSRP|K562	19
chr12	122977480	122978480	+	PVT1|u87|ENSG00000111325|ES	chr12	122977939	122977992	TNRC6A|K562	53
chr12	122977480	122978480	+	PVT1|u87|ENSG00000111325|ES	chr12	122977786	122977817	DDX3X|HepG2	31
chr12	122977480	122978480	+	PVT1|u87|ENSG00000111325|ES	chr12	122977692	122977719	AGGF1|K562	27
chr12	122977480	122978480	+	PVT1|u87|ENSG00000111325|ES	chr12	122978152	122978173	RBM15|K562	21
chr12	122977480	122978480	+	PVT1|u87|ENSG00000111325|ES	chr12	122977967	122977984	NONO|K562	17
chr12	122977480	122978480	+	PVT1|u87|ENSG00000111325|ES	chr12	122978060	122978090	HNRNPL|K562	30
chr12	122977480	122978480	+	PVT1|u87|ENSG00000111325|ES	chr12	122978039	122978042	IGF2BP3|HepG2	3
chr12	122977480	122978480	+	PVT1|u87|ENSG00000111325|ES	chr12	122978265	122978284	RPS5|K562	19
chr12	122977480	122978480	+	PVT1|u87|ENSG00000111325|ES	chr12	122977841	122977890	NOLC1|K562	49
chr12	122977480	122978480	+	PVT1|u87|ENSG00000111325|ES	chr12	122978245	122978302	RBFOX2|HepG2	57
chr12	122977480	122978480	+	PVT1|u87|ENSG00000111325|ES	chr12	122978263	122978286	ZNF622|K562	23
chr12	122977480	122978480	+	PVT1|u87|ENSG00000111325|ES	chr12	122978171	122978174	SMNDC1|K562	3
chr12	122977480	122978480	+	PVT1|u87|ENSG00000111325|ES	chr12	122977692	122977716	RPS3|K562	24
chr12	122977480	122978480	+	PVT1|u87|ENSG00000111325|ES	chr12	122978018	122978062	YWHAG|K562	44
chr12	122977480	122978480	+	PVT1|u87|ENSG00000111325|ES	chr12	122977699	122977718	CSTF2T|HepG2	19
chr12	122977480	122978480	+	PVT1|u87|ENSG00000111325|ES	chr12	122977917	122977936	RBM5|HepG2	19
chr12	122977480	122978480	+	PVT1|u87|ENSG00000111325|ES	chr12	122978137	122978164	HNRNPM|K562	27
chr12	122977480	122978480	+	PVT1|u87|ENSG00000111325|ES	chr12	122977967	122978016	EIF3D|HepG2	49
chr12	122977480	122978480	+	PVT1|u87|ENSG00000111325|ES	chr12	122977691	122977731	TIA1|K562	40
chr12	122977480	122978480	+	PVT1|u87|ENSG00000111325|ES	chr12	122977875	122977921	AUH|K562	46
chr12	122977480	122978480	+	PVT1|u87|ENSG00000111325|ES	chr12	122978019	122978035	UPF1|K562	16
chr12	122977480	122978480	+	PVT1|u87|ENSG00000111325|ES	chr12	122977790	122977832	HNRNPUL1|K562	42
chr12	122977480	122978480	+	PVT1|u87|ENSG00000111325|ES	chr12	122978238	122978267	QKI|HepG2	29
chr12	122977480	122978480	+	PVT1|u87|ENSG00000111325|ES	chr12	122977898	122977910	NONO|K562	12
chr12	122977480	122978480	+	PVT1|u87|ENSG00000111325|ES	chr12	122978159	122978197	GEMIN5|K562	38
chr12	122977480	122978480	+	PVT1|u87|ENSG00000111325|ES	chr12	122977743	122977785	HNRNPM|K562	42
chr12	122977480	122978480	+	PVT1|u87|ENSG00000111325|ES	chr12	122978278	122978294	NCBP2|K562	16
chr12	122977480	122978480	+	PVT1|u87|ENSG00000111325|ES	chr12	122977705	122977724	LSM11|K562	19
chr12	122977480	122978480	+	PVT1|u87|ENSG00000111325|ES	chr12	122977787	122977798	TIA1|K562	11
chr12	122977480	122978480	+	PVT1|u87|ENSG00000111325|ES	chr12	122977966	122978000	IGF2BP2|K562	34
chr12	122977480	122978480	+	PVT1|u87|ENSG00000111325|ES	chr12	122977782	122977797	METAP2|K562	15
chr12	122977480	122978480	+	PVT1|u87|ENSG00000111325|ES	chr12	122977980	122978004	HNRNPU|HepG2	24
chr12	122977480	122978480	+	PVT1|u87|ENSG00000111325|ES	chr12	122977974	122977988	RBM15|HepG2	14
chr12	122977480	122978480	+	PVT1|u87|ENSG00000111325|ES	chr12	122977682	122977717	CSTF2|HepG2	35
chr12	122977480	122978480	+	PVT1|u87|ENSG00000111325|ES	chr12	122977782	122977804	CDC40|HepG2	22
chr12	122977480	122978480	+	PVT1|u87|ENSG00000111325|ES	chr12	122978266	122978282	AGGF1|K562	16
chr12	122977480	122978480	+	PVT1|u87|ENSG00000111325|ES	chr12	122977775	122977820	LARP4|HepG2	45
chr12	122977480	122978480	+	PVT1|u87|ENSG00000111325|ES	chr12	122977697	122977715	KHDRBS1|K562	18
chr12	122977480	122978480	+	PVT1|u87|ENSG00000111325|ES	chr12	122978006	122978055	TRA2A|K562	49
chr12	122977480	122978480	+	PVT1|u87|ENSG00000111325|ES	chr12	122977964	122978008	U2AF1|K562	44
chr12	122977480	122978480	+	PVT1|u87|ENSG00000111325|ES	chr12	122977563	122977630	HNRNPU|K562	67
chr12	122977480	122978480	+	PVT1|u87|ENSG00000111325|ES	chr12	122977965	122978006	CSTF2T|HepG2	41
chr12	122977480	122978480	+	PVT1|u87|ENSG00000111325|ES	chr12	122978234	122978273	CSTF2T|HepG2	39
chr12	122977480	122978480	+	PVT1|u87|ENSG00000111325|ES	chr12	122978253	122978286	ZNF622|K562	33
chr12	122977480	122978480	+	PVT1|u87|ENSG00000111325|ES	chr12	122978152	122978197	HNRNPK|K562	45
chr12	122977480	122978480	+	PVT1|u87|ENSG00000111325|ES	chr12	122977886	122977926	XRN2|HepG2	40
chr12	122977480	122978480	+	PVT1|u87|ENSG00000111325|ES	chr12	122978077	122978093	RPS5|K562	16
chr12	122977480	122978480	+	PVT1|u87|ENSG00000111325|ES	chr12	122977696	122977727	YWHAG|K562	31
chr12	122977480	122978480	+	PVT1|u87|ENSG00000111325|ES	chr12	122977963	122977998	SUB1|HepG2	35
chr12	122977480	122978480	+	PVT1|u87|ENSG00000111325|ES	chr12	122978122	122978178	XRCC6|K562	56
chr12	122977480	122978480	+	PVT1|u87|ENSG00000111325|ES	chr12	122978241	122978284	PUS1|K562	43
chr12	122977480	122978480	+	PVT1|u87|ENSG00000111325|ES	chr12	122978087	122978114	FASTKD2|K562	27
chr12	122977480	122978480	+	PVT1|u87|ENSG00000111325|ES	chr12	122978207	122978241	UCHL5|HepG2	34
chr12	122977480	122978480	+	PVT1|u87|ENSG00000111325|ES	chr12	122977966	122978007	U2AF2|HepG2	41
chr12	122977480	122978480	+	PVT1|u87|ENSG00000111325|ES	chr12	122977832	122977871	LSM11|K562	39
chr12	122977480	122978480	+	PVT1|u87|ENSG00000111325|ES	chr12	122978263	122978300	EWSR1|K562	37
chr12	122977480	122978480	+	PVT1|u87|ENSG00000111325|ES	chr12	122977953	122977981	PPIL4|K562	28
chr12	122977480	122978480	+	PVT1|u87|ENSG00000111325|ES	chr12	122977977	122978007	HNRNPU|HepG2	30
chr12	122977480	122978480	+	PVT1|u87|ENSG00000111325|ES	chr12	122978141	122978181	POLR2G|HepG2	40
chr12	122977480	122978480	+	PVT1|u87|ENSG00000111325|ES	chr12	122978249	122978292	XRN2|K562	43
chr12	122977480	122978480	+	PVT1|u87|ENSG00000111325|ES	chr12	122977712	122977732	XRCC6|K562	20
chr12	122977480	122978480	+	PVT1|u87|ENSG00000111325|ES	chr12	122978011	122978033	RBM22|HepG2	22
chr12	122977480	122978480	+	PVT1|u87|ENSG00000111325|ES	chr12	122977718	122977732	TAF15|HepG2	14
chr12	122977480	122978480	+	PVT1|u87|ENSG00000111325|ES	chr12	122977701	122977721	SLTM|K562	20
chr12	122977480	122978480	+	PVT1|u87|ENSG00000111325|ES	chr12	122977662	122977707	EXOSC5|K562	45
chr12	122977480	122978480	+	PVT1|u87|ENSG00000111325|ES	chr12	122977682	122977728	HNRNPA1|HepG2	46
chr12	122977480	122978480	+	PVT1|u87|ENSG00000111325|ES	chr12	122977663	122977687	QKI|K562	24
chr12	122977480	122978480	+	PVT1|u87|ENSG00000111325|ES	chr12	122977690	122977723	LSM11|HepG2	33
chr12	122977480	122978480	+	PVT1|u87|ENSG00000111325|ES	chr12	122978260	122978295	IGF2BP1|HepG2	35
chr12	122977480	122978480	+	PVT1|u87|ENSG00000111325|ES	chr12	122977879	122977885	RPS5|K562	6
chr12	122977480	122978480	+	PVT1|u87|ENSG00000111325|ES	chr12	122977769	122977809	AKAP8L|K562	40
chr12	122977480	122978480	+	PVT1|u87|ENSG00000111325|ES	chr12	122978209	122978223	U2AF1|HepG2	14
chr12	122977480	122978480	+	PVT1|u87|ENSG00000111325|ES	chr12	122977969	122977996	CSTF2T|K562	27
chr12	122977480	122978480	+	PVT1|u87|ENSG00000111325|ES	chr12	122977770	122977786	FAM120A|K562	16
chr12	122977480	122978480	+	PVT1|u87|ENSG00000111325|ES	chr12	122977691	122977724	PTBP1|K562	33
chr12	122977480	122978480	+	PVT1|u87|ENSG00000111325|ES	chr12	122977952	122977981	RBM22|HepG2	29
chr12	122977480	122978480	+	PVT1|u87|ENSG00000111325|ES	chr12	122977836	122977877	ILF3|HepG2	41
chr12	122977480	122978480	+	PVT1|u87|ENSG00000111325|ES	chr12	122977693	122977720	DDX42|K562	27
chr12	122977480	122978480	+	PVT1|u87|ENSG00000111325|ES	chr12	122977620	122977658	TAF15|HepG2	38
chr12	122977480	122978480	+	PVT1|u87|ENSG00000111325|ES	chr12	122977838	122977875	QKI|K562	37
chr12	122977480	122978480	+	PVT1|u87|ENSG00000111325|ES	chr12	122978057	122978089	SBDS|K562	32
chr12	122977480	122978480	+	PVT1|u87|ENSG00000111325|ES	chr12	122977960	122977977	ZRANB2|K562	17
chr12	122977480	122978480	+	PVT1|u87|ENSG00000111325|ES	chr12	122978235	122978262	GRWD1|HepG2	27
chr12	122977480	122978480	+	PVT1|u87|ENSG00000111325|ES	chr12	122977919	122977954	LSM11|K562	35
chr12	122977480	122978480	+	PVT1|u87|ENSG00000111325|ES	chr12	122978243	122978274	HNRNPU|HepG2	31
chr12	122977480	122978480	+	PVT1|u87|ENSG00000111325|ES	chr12	122978234	122978249	LIN28B|K562	15
chr12	122977480	122978480	+	PVT1|u87|ENSG00000111325|ES	chr12	122978153	122978206	HNRNPK|HepG2	53
chr12	122977480	122978480	+	PVT1|u87|ENSG00000111325|ES	chr12	122977970	122977995	RBFOX2|HepG2	25
chr12	122977480	122978480	+	PVT1|u87|ENSG00000111325|ES	chr12	122978166	122978189	KHDRBS1|K562	23
chr12	122977480	122978480	+	PVT1|u87|ENSG00000111325|ES	chr12	122977496	122977535	U2AF1|K562	39
chr12	122977480	122978480	+	PVT1|u87|ENSG00000111325|ES	chr12	122977807	122977858	HNRNPU|K562	51
chr12	122977480	122978480	+	PVT1|u87|ENSG00000111325|ES	chr12	122977875	122977880	DDX24|K562	5
chr12	122977480	122978480	+	PVT1|u87|ENSG00000111325|ES	chr12	122977961	122977984	DDX24|K562	23
chr12	122977480	122978480	+	PVT1|u87|ENSG00000111325|ES	chr12	122978052	122978070	TARDBP|K562	18
chr12	122977480	122978480	+	PVT1|u87|ENSG00000111325|ES	chr12	122977912	122977988	KHDRBS1|K562	76
chr12	122977480	122978480	+	PVT1|u87|ENSG00000111325|ES	chr12	122978198	122978226	HNRNPL|HepG2	28
chr12	122977480	122978480	+	PVT1|u87|ENSG00000111325|ES	chr12	122977773	122977792	CDC40|HepG2	19
chr12	122977480	122978480	+	PVT1|u87|ENSG00000111325|ES	chr12	122977985	122977989	LSM11|HepG2	4
chr12	122977480	122978480	+	PVT1|u87|ENSG00000111325|ES	chr12	122978258	122978295	U2AF1|K562	37
chr12	122977480	122978480	+	PVT1|u87|ENSG00000111325|ES	chr12	122978062	122978097	UCHL5|HepG2	35
chr12	122977480	122978480	+	PVT1|u87|ENSG00000111325|ES	chr12	122977693	122977711	TBRG4|K562	18
chr12	122977480	122978480	+	PVT1|u87|ENSG00000111325|ES	chr12	122977963	122977976	HNRNPA1|HepG2	13
chr12	122977480	122978480	+	PVT1|u87|ENSG00000111325|ES	chr12	122977852	122977921	HNRNPM|K562	69
chr12	122977480	122978480	+	PVT1|u87|ENSG00000111325|ES	chr12	122977624	122977649	HNRNPA1|K562	25
chr12	122977480	122978480	+	PVT1|u87|ENSG00000111325|ES	chr12	122977899	122977923	RBM15|HepG2	24
chr12	122977480	122978480	+	PVT1|u87|ENSG00000111325|ES	chr12	122977678	122977724	ILF3|HepG2	46
chr12	122977480	122978480	+	PVT1|u87|ENSG00000111325|ES	chr12	122978173	122978178	DGCR8|HepG2	5
chr12	122977480	122978480	+	PVT1|u87|ENSG00000111325|ES	chr12	122977981	122977997	ZRANB2|K562	16
chr12	122977480	122978480	+	PVT1|u87|ENSG00000111325|ES	chr12	122977785	122977814	MTPAP|K562	29
chr12	122977480	122978480	+	PVT1|u87|ENSG00000111325|ES	chr12	122978265	122978293	TAF15|HepG2	28
chr12	122977480	122978480	+	PVT1|u87|ENSG00000111325|ES	chr12	122977689	122977716	SF3B4|HepG2	27
chr12	122977480	122978480	+	PVT1|u87|ENSG00000111325|ES	chr12	122977848	122977874	BCCIP|HepG2	26
chr12	122977480	122978480	+	PVT1|u87|ENSG00000111325|ES	chr12	122978153	122978160	UCHL5|HepG2	7
chr12	122977480	122978480	+	PVT1|u87|ENSG00000111325|ES	chr12	122977474	122977512	DDX6|K562	32
chr12	122977480	122978480	+	PVT1|u87|ENSG00000111325|ES	chr12	122977952	122977990	SUPV3L1|HepG2	38
chr12	122977480	122978480	+	PVT1|u87|ENSG00000111325|ES	chr12	122978205	122978231	RPS3|K562	26
chr12	122977480	122978480	+	PVT1|u87|ENSG00000111325|ES	chr12	122978232	122978260	BUD13|K562	28
chr12	122977480	122978480	+	PVT1|u87|ENSG00000111325|ES	chr12	122978256	122978301	RBM27|K562	45
chr12	122977480	122978480	+	PVT1|u87|ENSG00000111325|ES	chr12	122977981	122978056	XRCC6|HepG2	75
chr12	122977480	122978480	+	PVT1|u87|ENSG00000111325|ES	chr12	122977708	122977710	U2AF1|HepG2	2
chr12	122977480	122978480	+	PVT1|u87|ENSG00000111325|ES	chr12	122978009	122978030	NOLC1|K562	21
chr12	122977480	122978480	+	PVT1|u87|ENSG00000111325|ES	chr12	122977688	122977708	RBM15|K562	20
chr12	122977480	122978480	+	PVT1|u87|ENSG00000111325|ES	chr12	122978043	122978086	SUPV3L1|HepG2	43
chr12	122977480	122978480	+	PVT1|u87|ENSG00000111325|ES	chr12	122978060	122978111	SF3A3|HepG2	51
chr12	122977480	122978480	+	PVT1|u87|ENSG00000111325|ES	chr12	122977973	122978040	ZNF622|K562	67
chr12	122977480	122978480	+	PVT1|u87|ENSG00000111325|ES	chr12	122978023	122978073	SRSF7|K562	50
chr12	122977480	122978480	+	PVT1|u87|ENSG00000111325|ES	chr12	122977863	122977910	SF3B4|HepG2	47
chr12	122977480	122978480	+	PVT1|u87|ENSG00000111325|ES	chr12	122978173	122978208	SRSF1|HepG2	35
chr12	122977480	122978480	+	PVT1|u87|ENSG00000111325|ES	chr12	122977681	122977695	BUD13|K562	14
chr12	122977480	122978480	+	PVT1|u87|ENSG00000111325|ES	chr12	122978020	122978049	SRSF1|K562	29
chr12	122977480	122978480	+	PVT1|u87|ENSG00000111325|ES	chr12	122978218	122978221	EWSR1|K562	3
chr12	122977480	122978480	+	PVT1|u87|ENSG00000111325|ES	chr12	122978044	122978070	PUS1|K562	26
chr12	122977480	122978480	+	PVT1|u87|ENSG00000111325|ES	chr12	122977949	122977999	FASTKD2|K562	50
chr12	122977480	122978480	+	PVT1|u87|ENSG00000111325|ES	chr12	122977573	122977587	HNRNPU|K562	14
chr12	122977480	122978480	+	PVT1|u87|ENSG00000111325|ES	chr12	122977870	122977908	FASTKD2|K562	38
chr12	122977480	122978480	+	PVT1|u87|ENSG00000111325|ES	chr12	122977661	122977707	TROVE2|K562	46
chr12	122977480	122978480	+	PVT1|u87|ENSG00000111325|ES	chr12	122978246	122978284	AKAP8L|K562	38
chr12	122977480	122978480	+	PVT1|u87|ENSG00000111325|ES	chr12	122977571	122977601	SFPQ|HepG2	30
chr12	122977480	122978480	+	PVT1|u87|ENSG00000111325|ES	chr12	122977818	122977884	HNRNPM|K562	66
chr12	122977480	122978480	+	PVT1|u87|ENSG00000111325|ES	chr12	122977851	122977888	SF3B4|HepG2	37
chr12	122977480	122978480	+	PVT1|u87|ENSG00000111325|ES	chr12	122977688	122977719	CSTF2T|K562	31
chr12	122977480	122978480	+	PVT1|u87|ENSG00000111325|ES	chr12	122978096	122978112	HNRNPM|K562	16
chr12	122977480	122978480	+	PVT1|u87|ENSG00000111325|ES	chr12	122977973	122978028	NKRF|HepG2	55
chr12	122977480	122978480	+	PVT1|u87|ENSG00000111325|ES	chr12	122977692	122977720	SLTM|HepG2	28
chr12	122977480	122978480	+	PVT1|u87|ENSG00000111325|ES	chr12	122978242	122978303	RBFOX2|HepG2	61
chr12	122977480	122978480	+	PVT1|u87|ENSG00000111325|ES	chr12	122977685	122977715	NCBP2|K562	30
chr12	122977480	122978480	+	PVT1|u87|ENSG00000111325|ES	chr12	122977955	122977978	SF3A3|HepG2	23
chr12	122977480	122978480	+	PVT1|u87|ENSG00000111325|ES	chr12	122977949	122977975	CSTF2|HepG2	26
chr12	122977480	122978480	+	PVT1|u87|ENSG00000111325|ES	chr12	122977538	122977574	FXR1|K562	36
chr12	122977480	122978480	+	PVT1|u87|ENSG00000111325|ES	chr12	122977779	122977794	LSM11|HepG2	15
chr12	122977480	122978480	+	PVT1|u87|ENSG00000111325|ES	chr12	122977698	122977738	CPSF6|K562	40
chr12	122977480	122978480	+	PVT1|u87|ENSG00000111325|ES	chr12	122977682	122977711	HNRNPL|K562	29
chr12	122977480	122978480	+	PVT1|u87|ENSG00000111325|ES	chr12	122977683	122977713	RBFOX2|K562	30
chr12	122977480	122978480	+	PVT1|u87|ENSG00000111325|ES	chr12	122978229	122978278	XRN2|HepG2	49
chr12	122977480	122978480	+	PVT1|u87|ENSG00000111325|ES	chr12	122977802	122977813	CSTF2T|K562	11
chr12	122977480	122978480	+	PVT1|u87|ENSG00000111325|ES	chr12	122977849	122977876	CDC40|HepG2	27
chr12	122977480	122978480	+	PVT1|u87|ENSG00000111325|ES	chr12	122977697	122977715	U2AF1|K562	18
chr12	122977480	122978480	+	PVT1|u87|ENSG00000111325|ES	chr12	122977844	122977871	PPIL4|K562	27
chr12	122977480	122978480	+	PVT1|u87|ENSG00000111325|ES	chr12	122977978	122978001	AUH|HepG2	23
chr12	122977480	122978480	+	PVT1|u87|ENSG00000111325|ES	chr12	122978018	122978053	EIF4G2|K562	35
chr12	122977480	122978480	+	PVT1|u87|ENSG00000111325|ES	chr12	122977963	122977998	SF3B4|K562	35
chr12	122977480	122978480	+	PVT1|u87|ENSG00000111325|ES	chr12	122977855	122977888	TBRG4|K562	33
chr12	122977480	122978480	+	PVT1|u87|ENSG00000111325|ES	chr12	122977870	122977911	PUM2|K562	41
chr12	122977480	122978480	+	PVT1|u87|ENSG00000111325|ES	chr12	122978154	122978173	RBM15|K562	19
chr12	122977480	122978480	+	PVT1|u87|ENSG00000111325|ES	chr12	122977464	122977484	SRSF7|HepG2	4
chr12	122977480	122978480	+	PVT1|u87|ENSG00000111325|ES	chr12	122978150	122978183	DDX6|HepG2	33
chr12	122977480	122978480	+	PVT1|u87|ENSG00000111325|ES	chr12	122977798	122977817	TBRG4|K562	19
chr12	122977480	122978480	+	PVT1|u87|ENSG00000111325|ES	chr12	122978243	122978295	DDX42|K562	52
chr12	122977480	122978480	+	PVT1|u87|ENSG00000111325|ES	chr12	122977969	122978006	U2AF1|HepG2	37
chr12	122977480	122978480	+	PVT1|u87|ENSG00000111325|ES	chr12	122977965	122978006	U2AF2|HepG2	41
chr12	122977480	122978480	+	PVT1|u87|ENSG00000111325|ES	chr12	122977810	122977855	SUB1|HepG2	45
chr12	122977480	122978480	+	PVT1|u87|ENSG00000111325|ES	chr12	122977971	122977988	PTBP1|HepG2	17
chr12	122977480	122978480	+	PVT1|u87|ENSG00000111325|ES	chr12	122978137	122978178	XRCC6|K562	41
chr12	122977480	122978480	+	PVT1|u87|ENSG00000111325|ES	chr12	122978059	122978078	ZRANB2|K562	19
chr12	122977480	122978480	+	PVT1|u87|ENSG00000111325|ES	chr12	122978028	122978036	SRSF1|HepG2	8
chr12	122977480	122978480	+	PVT1|u87|ENSG00000111325|ES	chr12	122978271	122978288	UCHL5|K562	17
chr12	122977480	122978480	+	PVT1|u87|ENSG00000111325|ES	chr12	122977485	122977510	FXR1|K562	25
chr12	122977480	122978480	+	PVT1|u87|ENSG00000111325|ES	chr12	122977679	122977720	SND1|K562	41
chr12	122977480	122978480	+	PVT1|u87|ENSG00000111325|ES	chr12	122977966	122977988	UCHL5|K562	22
chr12	122977480	122978480	+	PVT1|u87|ENSG00000111325|ES	chr12	122978242	122978292	TROVE2|K562	50
chr12	122977480	122978480	+	PVT1|u87|ENSG00000111325|ES	chr12	122977876	122977901	RBM15|K562	25
chr12	122977480	122978480	+	PVT1|u87|ENSG00000111325|ES	chr12	122978012	122978059	XRN2|K562	47
chr12	122977480	122978480	+	PVT1|u87|ENSG00000111325|ES	chr12	122978126	122978181	AGGF1|K562	55
chr12	122977480	122978480	+	PVT1|u87|ENSG00000111325|ES	chr12	122977545	122977567	TAF15|HepG2	22
chr12	122977480	122978480	+	PVT1|u87|ENSG00000111325|ES	chr12	122977638	122977641	HNRNPA1|K562	3
chr12	122977480	122978480	+	PVT1|u87|ENSG00000111325|ES	chr12	122978081	122978116	SRSF1|K562	35
chr12	122977480	122978480	+	PVT1|u87|ENSG00000111325|ES	chr12	122977686	122977736	HNRNPU|K562	50
chr12	122977480	122978480	+	PVT1|u87|ENSG00000111325|ES	chr12	122977701	122977725	CSTF2T|K562	24
chr12	122977480	122978480	+	PVT1|u87|ENSG00000111325|ES	chr12	122977767	122977801	XRCC6|HepG2	34
chr12	122977480	122978480	+	PVT1|u87|ENSG00000111325|ES	chr12	122977805	122977814	TROVE2|K562	9
chr12	122977480	122978480	+	PVT1|u87|ENSG00000111325|ES	chr12	122978258	122978292	NONO|K562	34
chr12	122977480	122978480	+	PVT1|u87|ENSG00000111325|ES	chr12	122977858	122977894	HNRNPA1|K562	36
chr12	122977480	122978480	+	PVT1|u87|ENSG00000111325|ES	chr12	122977903	122977928	SF3B4|K562	25
chr12	122977480	122978480	+	PVT1|u87|ENSG00000111325|ES	chr12	122977846	122977857	SLTM|HepG2	11
chr12	122977480	122978480	+	PVT1|u87|ENSG00000111325|ES	chr12	122977792	122977804	SLTM|K562	12
chr12	122977480	122978480	+	PVT1|u87|ENSG00000111325|ES	chr12	122977858	122977907	XRN2|K562	49
chr12	122977480	122978480	+	PVT1|u87|ENSG00000111325|ES	chr12	122977976	122978002	NOL12|HepG2	26
chr12	122977480	122978480	+	PVT1|u87|ENSG00000111325|ES	chr12	122978253	122978299	SRSF1|HepG2	46
chr12	122977480	122978480	+	PVT1|u87|ENSG00000111325|ES	chr12	122977685	122977733	HNRNPU|K562	48
chr12	122977480	122978480	+	PVT1|u87|ENSG00000111325|ES	chr12	122978062	122978086	FASTKD2|K562	24
chr12	122977480	122978480	+	PVT1|u87|ENSG00000111325|ES	chr12	122978063	122978123	LARP4|K562	60
chr12	122977480	122978480	+	PVT1|u87|ENSG00000111325|ES	chr12	122977988	122978013	ILF3|K562	25
chr12	122977480	122978480	+	PVT1|u87|ENSG00000111325|ES	chr12	122977679	122977720	HNRNPM|K562	41
chr12	122977480	122978480	+	PVT1|u87|ENSG00000111325|ES	chr12	122978268	122978292	SF3B4|HepG2	24
chr12	122977480	122978480	+	PVT1|u87|ENSG00000111325|ES	chr12	122977822	122977856	HNRNPK|HepG2	34
chr12	122977480	122978480	+	PVT1|u87|ENSG00000111325|ES	chr12	122978010	122978037	SLTM|K562	27
chr12	122977480	122978480	+	PVT1|u87|ENSG00000111325|ES	chr12	122977790	122977794	U2AF1|K562	4
chr12	122977480	122978480	+	PVT1|u87|ENSG00000111325|ES	chr12	122978247	122978276	CDC40|HepG2	29
chr12	122977480	122978480	+	PVT1|u87|ENSG00000111325|ES	chr12	122978007	122978038	XPO5|HepG2	31
chr12	122977480	122978480	+	PVT1|u87|ENSG00000111325|ES	chr12	122977768	122977825	HNRNPK|HepG2	57
chr12	122977480	122978480	+	PVT1|u87|ENSG00000111325|ES	chr12	122977690	122977715	HNRNPA1|K562	25
chr12	122977480	122978480	+	PVT1|u87|ENSG00000111325|ES	chr12	122977888	122977905	SF3A3|HepG2	17
chr12	122977480	122978480	+	PVT1|u87|ENSG00000111325|ES	chr12	122977958	122978002	BUD13|K562	44
chr12	122977480	122978480	+	PVT1|u87|ENSG00000111325|ES	chr12	122977685	122977721	IGF2BP2|K562	36
chr12	122977480	122978480	+	PVT1|u87|ENSG00000111325|ES	chr12	122978371	122978409	BCCIP|HepG2	38
chr12	122977480	122978480	+	PVT1|u87|ENSG00000111325|ES	chr12	122978317	122978345	U2AF2|HepG2	28
chr12	122977480	122978480	+	PVT1|u87|ENSG00000111325|ES	chr12	122978424	122978448	UCHL5|K562	24
chr12	122977480	122978480	+	PVT1|u87|ENSG00000111325|ES	chr12	122978306	122978331	MTPAP|K562	25
chr12	122977480	122978480	+	PVT1|u87|ENSG00000111325|ES	chr12	122978479	122978521	LSM11|HepG2	1
chr12	122977480	122978480	+	PVT1|u87|ENSG00000111325|ES	chr12	122978444	122978475	LARP4|HepG2	31
chr12	122977480	122978480	+	PVT1|u87|ENSG00000111325|ES	chr12	122978333	122978363	DDX24|K562	30
chr12	122977480	122978480	+	PVT1|u87|ENSG00000111325|ES	chr12	122978360	122978394	U2AF1|HepG2	34
chr12	122977480	122978480	+	PVT1|u87|ENSG00000111325|ES	chr12	122978315	122978335	SF3A3|HepG2	20
chr12	122977480	122978480	+	PVT1|u87|ENSG00000111325|ES	chr12	122978465	122978504	NCBP2|K562	15
chr12	122977480	122978480	+	PVT1|u87|ENSG00000111325|ES	chr12	122978439	122978457	RBM22|HepG2	18
chr12	122977480	122978480	+	PVT1|u87|ENSG00000111325|ES	chr12	122978455	122978472	UCHL5|HepG2	17
chr12	122977480	122978480	+	PVT1|u87|ENSG00000111325|ES	chr12	122978363	122978414	HLTF|K562	51
chr12	122977480	122978480	+	PVT1|u87|ENSG00000111325|ES	chr12	122978393	122978433	RBM5|HepG2	40
chr12	122977480	122978480	+	PVT1|u87|ENSG00000111325|ES	chr12	122978454	122978483	RBM15|HepG2	26
chr12	122977480	122978480	+	PVT1|u87|ENSG00000111325|ES	chr12	122978444	122978465	PPIG|HepG2	21
chr12	122977480	122978480	+	PVT1|u87|ENSG00000111325|ES	chr12	122978394	122978553	GRWD1|HepG2	86
chr12	122977480	122978480	+	PVT1|u87|ENSG00000111325|ES	chr12	122978463	122978495	RBM15|HepG2	17
chr12	122977480	122978480	+	PVT1|u87|ENSG00000111325|ES	chr12	122978392	122978423	SF3B4|K562	31
chr12	122977480	122978480	+	PVT1|u87|ENSG00000111325|ES	chr12	122978372	122978397	NOL12|HepG2	25
chr12	122977480	122978480	+	PVT1|u87|ENSG00000111325|ES	chr12	122978331	122978421	SF3B4|HepG2	90
chr12	122977480	122978480	+	PVT1|u87|ENSG00000111325|ES	chr12	122978444	122978482	FXR1|K562	36
chr12	122977480	122978480	+	PVT1|u87|ENSG00000111325|ES	chr12	122978325	122978381	SRSF7|K562	56
chr12	122977480	122978480	+	PVT1|u87|ENSG00000111325|ES	chr12	122978334	122978390	ZNF622|K562	56
chr12	122977480	122978480	+	PVT1|u87|ENSG00000111325|ES	chr12	122978336	122978349	CDC40|HepG2	13
chr12	122977480	122978480	+	PVT1|u87|ENSG00000111325|ES	chr12	122978391	122978532	UCHL5|K562	89
chr12	122977480	122978480	+	PVT1|u87|ENSG00000111325|ES	chr12	122978381	122978402	UCHL5|HepG2	21
chr12	122977480	122978480	+	PVT1|u87|ENSG00000111325|ES	chr12	122978368	122978389	SRSF7|HepG2	21
chr12	122977480	122978480	+	PVT1|u87|ENSG00000111325|ES	chr12	122978376	122978423	RBM5|HepG2	47
chr12	122977480	122978480	+	PVT1|u87|ENSG00000111325|ES	chr12	122978341	122978383	TRA2A|HepG2	42
chr12	122977480	122978480	+	PVT1|u87|ENSG00000111325|ES	chr12	122978469	122978523	ZNF622|K562	11
chr12	122977480	122978480	+	PVT1|u87|ENSG00000111325|ES	chr12	122978442	122978450	SRSF7|HepG2	8
chr12	122977480	122978480	+	PVT1|u87|ENSG00000111325|ES	chr12	122978362	122978390	DDX6|K562	28
chr12	122977480	122978480	+	PVT1|u87|ENSG00000111325|ES	chr12	122978311	122978384	SMNDC1|HepG2	73
chr12	122977480	122978480	+	PVT1|u87|ENSG00000111325|ES	chr12	122978337	122978352	EFTUD2|HepG2	15
chr12	122977480	122978480	+	PVT1|u87|ENSG00000111325|ES	chr12	122978386	122978439	SF3B4|K562	53
chr12	122977480	122978480	+	PVT1|u87|ENSG00000111325|ES	chr12	122978385	122978425	SRSF1|HepG2	40
chr12	122977480	122978480	+	PVT1|u87|ENSG00000111325|ES	chr12	122978341	122978360	CPSF6|K562	19
chr12	122977480	122978480	+	PVT1|u87|ENSG00000111325|ES	chr12	122978461	122978508	YBX3|K562	19
chr12	122977480	122978480	+	PVT1|u87|ENSG00000111325|ES	chr12	122978328	122978374	HNRNPUL1|HepG2	46
chr12	122977480	122978480	+	PVT1|u87|ENSG00000111325|ES	chr12	122978450	122978463	U2AF1|HepG2	13
chr12	122977480	122978480	+	PVT1|u87|ENSG00000111325|ES	chr12	122978435	122978558	ZNF622|K562	45
chr12	122977480	122978480	+	PVT1|u87|ENSG00000111325|ES	chr12	122978355	122978383	SRSF7|K562	28
chr12	122977480	122978480	+	PVT1|u87|ENSG00000111325|ES	chr12	122978478	122978525	RBM15|K562	2
chr12	122977480	122978480	+	PVT1|u87|ENSG00000111325|ES	chr12	122978417	122978456	RBM15|K562	39
chr12	122977480	122978480	+	PVT1|u87|ENSG00000111325|ES	chr12	122978376	122978402	SRSF1|K562	26
chr12	122977480	122978480	+	PVT1|u87|ENSG00000111325|ES	chr12	122978238	122978349	SF3B4|K562	111
chr12	122977480	122978480	+	PVT1|u87|ENSG00000111325|ES	chr12	122978252	122978312	RBFOX2|K562	60
chr12	122977480	122978480	+	PVT1|u87|ENSG00000111325|ES	chr12	122978254	122978313	ILF3|K562	59
chr12	122977480	122978480	+	PVT1|u87|ENSG00000111325|ES	chr12	122978273	122978323	METAP2|K562	50
chr12	122977480	122978480	+	PVT1|u87|ENSG00000111325|ES	chr12	122978273	122978306	DHX30|HepG2	33
chr12	122977480	122978480	+	PVT1|u87|ENSG00000111325|ES	chr12	122978276	122978305	PPIL4|K562	29
chr12	122977480	122978480	+	PVT1|u87|ENSG00000111325|ES	chr12	122978289	122978325	SMNDC1|K562	36
chr12	122977480	122978480	+	PVT1|u87|ENSG00000111325|ES	chr12	122978274	122978306	TRA2A|K562	32
chr12	122977480	122978480	+	PVT1|u87|ENSG00000111325|ES	chr12	122978264	122978314	FASTKD2|HepG2	50
chr12	122977480	122978480	+	PVT1|u87|ENSG00000111325|ES	chr12	122978297	122978323	GTF2F1|K562	26
chr12	122977480	122978480	+	PVT1|u87|ENSG00000111325|ES	chr12	122978263	122978309	EFTUD2|HepG2	46
chr12	122977480	122978480	+	PVT1|u87|ENSG00000111325|ES	chr12	122978260	122978315	UCHL5|HepG2	55
chr12	122977480	122978480	+	PVT1|u87|ENSG00000111325|ES	chr12	122978288	122978365	AGGF1|HepG2	77
chr12	122977480	122978480	+	PVT1|u87|ENSG00000111325|ES	chr12	122978278	122978366	BUD13|K562	88
chr12	122977480	122978480	+	PVT1|u87|ENSG00000111325|ES	chr12	122978267	122978307	RBM5|HepG2	40
chr12	122977480	122978480	+	PVT1|u87|ENSG00000111325|ES	chr12	122978286	122978340	LSM11|K562	54
chr12	122977480	122978480	+	PVT1|u87|ENSG00000111325|ES	chr12	122978300	122978329	RBM22|K562	29
chr12	122977480	122978480	+	PVT1|u87|ENSG00000111325|ES	chr12	122978256	122978338	SF3B4|K562	82
chr17	43166479	43167479	+	PVT1|u87|ENSG00000267002|ES	chr17	43166894	43166937	MTPAP|K562	43
chr17	43166479	43167479	+	PVT1|u87|ENSG00000267002|ES	chr17	43167137	43167194	FASTKD2|HepG2	57
chr17	43166479	43167479	+	PVT1|u87|ENSG00000267002|ES	chr17	43166675	43166724	KHSRP|K562	49
chr17	43166479	43167479	+	PVT1|u87|ENSG00000267002|ES	chr17	43167475	43167488	HNRNPU|K562	4
chr17	43166479	43167479	+	PVT1|u87|ENSG00000267002|ES	chr17	43167129	43167163	AGGF1|HepG2	34
chr17	43166479	43167479	+	PVT1|u87|ENSG00000267002|ES	chr17	43167118	43167163	U2AF2|HepG2	45
chr17	43166479	43167479	+	PVT1|u87|ENSG00000267002|ES	chr17	43167310	43167323	EIF3D|HepG2	13
chr17	43166479	43167479	+	PVT1|u87|ENSG00000267002|ES	chr17	43167052	43167145	SRSF9|HepG2	93
chr17	43166479	43167479	+	PVT1|u87|ENSG00000267002|ES	chr17	43167461	43167493	KHSRP|K562	18
chr17	43166479	43167479	+	PVT1|u87|ENSG00000267002|ES	chr17	43167470	43167490	PPIL4|K562	9
chr17	43166479	43167479	+	PVT1|u87|ENSG00000267002|ES	chr17	43167086	43167284	FASTKD2|HepG2	198
chr17	43166479	43167479	+	PVT1|u87|ENSG00000267002|ES	chr17	43167248	43167287	SMNDC1|HepG2	39
chr17	43166479	43167479	+	PVT1|u87|ENSG00000267002|ES	chr17	43167068	43167096	BUD13|K562	28
chr17	43166479	43167479	+	PVT1|u87|ENSG00000267002|ES	chr17	43167216	43167261	XPO5|HepG2	45
chr17	43166479	43167479	+	PVT1|u87|ENSG00000267002|ES	chr17	43166569	43166635	TARDBP|K562	66
chr17	43166479	43167479	+	PVT1|u87|ENSG00000267002|ES	chr17	43166664	43166717	HNRNPC|HepG2	53
chr17	43166479	43167479	+	PVT1|u87|ENSG00000267002|ES	chr17	43166503	43166535	HNRNPA1|K562	32
chr17	43166479	43167479	+	PVT1|u87|ENSG00000267002|ES	chr17	43166584	43166619	HNRNPA1|HepG2	35
chr17	43166479	43167479	+	PVT1|u87|ENSG00000267002|ES	chr17	43167132	43167160	LSM11|HepG2	28
chr17	43166479	43167479	+	PVT1|u87|ENSG00000267002|ES	chr17	43167067	43167092	XPO5|HepG2	25
chr17	43166479	43167479	+	PVT1|u87|ENSG00000267002|ES	chr17	43166854	43166900	EFTUD2|HepG2	46
chr17	43166479	43167479	+	PVT1|u87|ENSG00000267002|ES	chr17	43167317	43167353	RBFOX2|K562	36
chr17	43166479	43167479	+	PVT1|u87|ENSG00000267002|ES	chr17	43166860	43166891	NKRF|HepG2	31
chr17	43166479	43167479	+	PVT1|u87|ENSG00000267002|ES	chr17	43167097	43167103	XRN2|HepG2	6
chr17	43166479	43167479	+	PVT1|u87|ENSG00000267002|ES	chr17	43167061	43167173	SLTM|HepG2	112
chr17	43166479	43167479	+	PVT1|u87|ENSG00000267002|ES	chr17	43167171	43167236	EIF3D|HepG2	65
chr17	43166479	43167479	+	PVT1|u87|ENSG00000267002|ES	chr17	43167113	43167153	EIF3H|HepG2	40
chr17	43166479	43167479	+	PVT1|u87|ENSG00000267002|ES	chr17	43167300	43167340	SRSF7|HepG2	40
chr17	43166479	43167479	+	PVT1|u87|ENSG00000267002|ES	chr17	43167225	43167277	PPIL4|K562	52
chr17	43166479	43167479	+	PVT1|u87|ENSG00000267002|ES	chr17	43166576	43166621	HNRNPC|HepG2	45
chr17	43166479	43167479	+	PVT1|u87|ENSG00000267002|ES	chr17	43167114	43167134	NKRF|HepG2	20
chr17	43166479	43167479	+	PVT1|u87|ENSG00000267002|ES	chr17	43167132	43167161	XPO5|HepG2	29
chr17	43166479	43167479	+	PVT1|u87|ENSG00000267002|ES	chr17	43167239	43167264	CDC40|HepG2	25
chr17	43166479	43167479	+	PVT1|u87|ENSG00000267002|ES	chr17	43167177	43167233	SRSF1|HepG2	56
chr17	43166479	43167479	+	PVT1|u87|ENSG00000267002|ES	chr17	43167296	43167341	NKRF|HepG2	45
chr17	43166479	43167479	+	PVT1|u87|ENSG00000267002|ES	chr17	43166599	43166628	CSTF2T|HepG2	29
chr17	43166479	43167479	+	PVT1|u87|ENSG00000267002|ES	chr17	43166593	43166630	POLR2G|HepG2	37
chr17	43166479	43167479	+	PVT1|u87|ENSG00000267002|ES	chr17	43167229	43167255	AGGF1|HepG2	26
chr17	43166479	43167479	+	PVT1|u87|ENSG00000267002|ES	chr17	43166580	43166610	PRPF8|K562	30
chr17	43166479	43167479	+	PVT1|u87|ENSG00000267002|ES	chr17	43166876	43166934	KHSRP|K562	58
chr17	43166479	43167479	+	PVT1|u87|ENSG00000267002|ES	chr17	43166577	43166619	SUGP2|HepG2	42
chr17	43166479	43167479	+	PVT1|u87|ENSG00000267002|ES	chr17	43166683	43166709	TARDBP|K562	26
chr17	43166479	43167479	+	PVT1|u87|ENSG00000267002|ES	chr17	43167157	43167261	LSM11|HepG2	104
chr17	43166479	43167479	+	PVT1|u87|ENSG00000267002|ES	chr17	43166574	43166614	DHX30|HepG2	40
chr17	43166479	43167479	+	PVT1|u87|ENSG00000267002|ES	chr17	43167327	43167332	HNRNPU|K562	5
chr17	43166479	43167479	+	PVT1|u87|ENSG00000267002|ES	chr17	43167177	43167237	FAM120A|K562	60
chr17	43166479	43167479	+	PVT1|u87|ENSG00000267002|ES	chr17	43166525	43166553	SUGP2|HepG2	28
chr17	43166479	43167479	+	PVT1|u87|ENSG00000267002|ES	chr17	43166601	43166635	NONO|K562	34
chr17	43166479	43167479	+	PVT1|u87|ENSG00000267002|ES	chr17	43167111	43167158	SRSF7|HepG2	47
chr17	43166479	43167479	+	PVT1|u87|ENSG00000267002|ES	chr17	43166502	43166545	TAF15|HepG2	43
chr17	43166479	43167479	+	PVT1|u87|ENSG00000267002|ES	chr17	43166898	43166926	TIA1|K562	28
chr17	43166479	43167479	+	PVT1|u87|ENSG00000267002|ES	chr17	43166594	43166631	RBM5|HepG2	37
chr17	43166479	43167479	+	PVT1|u87|ENSG00000267002|ES	chr17	43167124	43167161	FXR1|K562	37
chr17	43166479	43167479	+	PVT1|u87|ENSG00000267002|ES	chr17	43167317	43167348	DGCR8|HepG2	31
chr17	43166479	43167479	+	PVT1|u87|ENSG00000267002|ES	chr17	43167183	43167259	CSTF2|HepG2	76
chr17	43166479	43167479	+	PVT1|u87|ENSG00000267002|ES	chr17	43167221	43167254	SRSF7|HepG2	33
chr17	43166479	43167479	+	PVT1|u87|ENSG00000267002|ES	chr17	43167064	43167183	GRWD1|HepG2	119
chr17	43166479	43167479	+	PVT1|u87|ENSG00000267002|ES	chr17	43167306	43167346	HNRNPUL1|HepG2	40
chr17	43166479	43167479	+	PVT1|u87|ENSG00000267002|ES	chr17	43166678	43166718	TIA1|K562	40
chr17	43166479	43167479	+	PVT1|u87|ENSG00000267002|ES	chr17	43167223	43167335	SF3A3|HepG2	112
chr17	43166479	43167479	+	PVT1|u87|ENSG00000267002|ES	chr17	43167064	43167082	TIA1|HepG2	18
chr17	43166479	43167479	+	PVT1|u87|ENSG00000267002|ES	chr17	43166572	43166649	TARDBP|K562	77
chr17	43166479	43167479	+	PVT1|u87|ENSG00000267002|ES	chr17	43167214	43167245	LARP4|HepG2	31
chr17	43166479	43167479	+	PVT1|u87|ENSG00000267002|ES	chr17	43167227	43167288	SF3B4|HepG2	61
chr17	43166479	43167479	+	PVT1|u87|ENSG00000267002|ES	chr17	43167220	43167254	DHX30|HepG2	34
chr17	43166479	43167479	+	PVT1|u87|ENSG00000267002|ES	chr17	43167220	43167259	U2AF1|K562	39
chr17	43166479	43167479	+	PVT1|u87|ENSG00000267002|ES	chr17	43167053	43167095	RBM15|K562	42
chr17	43166479	43167479	+	PVT1|u87|ENSG00000267002|ES	chr17	43167226	43167261	CSTF2T|K562	35
chr17	43166479	43167479	+	PVT1|u87|ENSG00000267002|ES	chr17	43166527	43166567	HLTF|K562	40
chr17	43166479	43167479	+	PVT1|u87|ENSG00000267002|ES	chr17	43166906	43166943	EWSR1|K562	37
chr17	43166479	43167479	+	PVT1|u87|ENSG00000267002|ES	chr17	43167084	43167107	TAF15|HepG2	23
chr17	43166479	43167479	+	PVT1|u87|ENSG00000267002|ES	chr17	43167207	43167263	RPS5|HepG2	56
chr17	43166479	43167479	+	PVT1|u87|ENSG00000267002|ES	chr17	43167104	43167193	GRWD1|HepG2	89
chr17	43166479	43167479	+	PVT1|u87|ENSG00000267002|ES	chr17	43167090	43167152	SRSF7|K562	62
chr17	43166479	43167479	+	PVT1|u87|ENSG00000267002|ES	chr17	43166664	43166687	TROVE2|K562	23
chr17	43166479	43167479	+	PVT1|u87|ENSG00000267002|ES	chr17	43167065	43167101	EIF3D|HepG2	36
chr17	43166479	43167479	+	PVT1|u87|ENSG00000267002|ES	chr17	43166583	43166630	HNRNPM|HepG2	47
chr17	43166479	43167479	+	PVT1|u87|ENSG00000267002|ES	chr17	43167172	43167260	DDX55|HepG2	88
chr17	43166479	43167479	+	PVT1|u87|ENSG00000267002|ES	chr17	43166576	43166587	SRSF9|HepG2	11
chr17	43166479	43167479	+	PVT1|u87|ENSG00000267002|ES	chr17	43166609	43166637	BUD13|K562	28
chr17	43166479	43167479	+	PVT1|u87|ENSG00000267002|ES	chr17	43167075	43167120	SRSF9|HepG2	45
chr17	43166479	43167479	+	PVT1|u87|ENSG00000267002|ES	chr17	43167150	43167182	SMNDC1|K562	32
chr17	43166479	43167479	+	PVT1|u87|ENSG00000267002|ES	chr17	43167216	43167229	RBM15|HepG2	13
chr17	43166479	43167479	+	PVT1|u87|ENSG00000267002|ES	chr17	43167076	43167169	PPIG|HepG2	93
chr17	43166479	43167479	+	PVT1|u87|ENSG00000267002|ES	chr17	43167116	43167149	HNRNPU|HepG2	33
chr17	43166479	43167479	+	PVT1|u87|ENSG00000267002|ES	chr17	43167198	43167276	CSTF2|HepG2	78
chr17	43166479	43167479	+	PVT1|u87|ENSG00000267002|ES	chr17	43166582	43166602	HNRNPU|K562	20
chr17	43166479	43167479	+	PVT1|u87|ENSG00000267002|ES	chr17	43167054	43167089	CSTF2T|HepG2	35
chr17	43166479	43167479	+	PVT1|u87|ENSG00000267002|ES	chr17	43167249	43167280	DKC1|HepG2	31
chr17	43166479	43167479	+	PVT1|u87|ENSG00000267002|ES	chr17	43167318	43167348	HNRNPU|HepG2	30
chr17	43166479	43167479	+	PVT1|u87|ENSG00000267002|ES	chr17	43167048	43167098	BUD13|HepG2	50
chr17	43166479	43167479	+	PVT1|u87|ENSG00000267002|ES	chr17	43167113	43167176	PTBP1|HepG2	63
chr17	43166479	43167479	+	PVT1|u87|ENSG00000267002|ES	chr17	43167296	43167361	CPSF6|K562	65
chr17	43166479	43167479	+	PVT1|u87|ENSG00000267002|ES	chr17	43167075	43167124	TIA1|K562	49
chr17	43166479	43167479	+	PVT1|u87|ENSG00000267002|ES	chr17	43167058	43167139	U2AF1|HepG2	81
chr17	43166479	43167479	+	PVT1|u87|ENSG00000267002|ES	chr17	43166585	43166628	TAF15|HepG2	43
chr17	43166479	43167479	+	PVT1|u87|ENSG00000267002|ES	chr17	43167063	43167091	HNRNPM|K562	28
chr17	43166479	43167479	+	PVT1|u87|ENSG00000267002|ES	chr17	43167316	43167329	CSTF2T|K562	13
chr17	43166479	43167479	+	PVT1|u87|ENSG00000267002|ES	chr17	43166575	43166617	ILF3|K562	42
chr17	43166479	43167479	+	PVT1|u87|ENSG00000267002|ES	chr17	43167095	43167175	UCHL5|HepG2	80
chr17	43166479	43167479	+	PVT1|u87|ENSG00000267002|ES	chr17	43167130	43167171	RBM15|HepG2	41
chr17	43166479	43167479	+	PVT1|u87|ENSG00000267002|ES	chr17	43167212	43167263	BUD13|K562	51
chr17	43166479	43167479	+	PVT1|u87|ENSG00000267002|ES	chr17	43167316	43167351	DGCR8|HepG2	35
chr17	43166479	43167479	+	PVT1|u87|ENSG00000267002|ES	chr17	43167132	43167165	RBFOX2|K562	33
chr17	43166479	43167479	+	PVT1|u87|ENSG00000267002|ES	chr17	43166851	43166925	HNRNPC|HepG2	74
chr17	43166479	43167479	+	PVT1|u87|ENSG00000267002|ES	chr17	43167312	43167345	CSTF2T|HepG2	33
chr17	43166479	43167479	+	PVT1|u87|ENSG00000267002|ES	chr17	43167176	43167265	U2AF1|HepG2	89
chr17	43166479	43167479	+	PVT1|u87|ENSG00000267002|ES	chr17	43167176	43167227	SRSF9|HepG2	51
chr17	43166479	43167479	+	PVT1|u87|ENSG00000267002|ES	chr17	43167327	43167358	NCBP2|HepG2	31
chr17	43166479	43167479	+	PVT1|u87|ENSG00000267002|ES	chr17	43166499	43166536	SRSF1|HepG2	37
chr17	43166479	43167479	+	PVT1|u87|ENSG00000267002|ES	chr17	43167223	43167251	EIF3D|HepG2	28
chr17	43166479	43167479	+	PVT1|u87|ENSG00000267002|ES	chr17	43166588	43166625	AUH|HepG2	37
chr17	43166479	43167479	+	PVT1|u87|ENSG00000267002|ES	chr17	43167224	43167242	IGF2BP3|HepG2	18
chr17	43166479	43167479	+	PVT1|u87|ENSG00000267002|ES	chr17	43167044	43167232	PPIG|HepG2	188
chr17	43166479	43167479	+	PVT1|u87|ENSG00000267002|ES	chr17	43167147	43167184	PPIL4|K562	37
chr17	43166479	43167479	+	PVT1|u87|ENSG00000267002|ES	chr17	43167131	43167171	YBX3|K562	40
chr17	43166479	43167479	+	PVT1|u87|ENSG00000267002|ES	chr17	43167077	43167216	SRSF1|K562	139
chr17	43166479	43167479	+	PVT1|u87|ENSG00000267002|ES	chr17	43167209	43167246	UCHL5|HepG2	37
chr17	43166479	43167479	+	PVT1|u87|ENSG00000267002|ES	chr17	43167206	43167263	KHSRP|K562	57
chr17	43166479	43167479	+	PVT1|u87|ENSG00000267002|ES	chr17	43167127	43167149	CSTF2T|HepG2	22
chr17	43166479	43167479	+	PVT1|u87|ENSG00000267002|ES	chr17	43167213	43167270	U2AF1|HepG2	57
chr17	43166479	43167479	+	PVT1|u87|ENSG00000267002|ES	chr17	43167035	43167177	SRSF1|HepG2	142
chr17	43166479	43167479	+	PVT1|u87|ENSG00000267002|ES	chr17	43166913	43166946	TAF15|K562	33
chr17	43166479	43167479	+	PVT1|u87|ENSG00000267002|ES	chr17	43167462	43167494	U2AF1|K562	17
chr17	43166479	43167479	+	PVT1|u87|ENSG00000267002|ES	chr17	43167127	43167229	CSTF2T|HepG2	102
chr17	43166479	43167479	+	PVT1|u87|ENSG00000267002|ES	chr17	43167313	43167348	HNRNPK|HepG2	35
chr17	43166479	43167479	+	PVT1|u87|ENSG00000267002|ES	chr17	43166605	43166635	RBFOX2|K562	30
chr17	43166479	43167479	+	PVT1|u87|ENSG00000267002|ES	chr17	43167226	43167254	PTBP1|HepG2	28
chr17	43166479	43167479	+	PVT1|u87|ENSG00000267002|ES	chr17	43167288	43167343	SF3B4|HepG2	55
chr17	43166479	43167479	+	PVT1|u87|ENSG00000267002|ES	chr17	43167068	43167094	DDX3X|HepG2	26
chr17	43166479	43167479	+	PVT1|u87|ENSG00000267002|ES	chr17	43167467	43167472	U2AF2|K562	5
chr17	43166479	43167479	+	PVT1|u87|ENSG00000267002|ES	chr17	43167208	43167238	PPIL4|K562	30
chr17	43166479	43167479	+	PVT1|u87|ENSG00000267002|ES	chr17	43167474	43167514	NKRF|HepG2	5
chr17	43166479	43167479	+	PVT1|u87|ENSG00000267002|ES	chr17	43167233	43167270	HNRNPU|K562	37
chr17	43166479	43167479	+	PVT1|u87|ENSG00000267002|ES	chr17	43167216	43167220	U2AF1|K562	4
chr17	43166479	43167479	+	PVT1|u87|ENSG00000267002|ES	chr17	43166688	43166715	NOLC1|K562	27
chr17	43166479	43167479	+	PVT1|u87|ENSG00000267002|ES	chr17	43167115	43167158	IGF2BP3|HepG2	43
chr17	43166479	43167479	+	PVT1|u87|ENSG00000267002|ES	chr17	43167142	43167182	CDC40|HepG2	40
chr17	43166479	43167479	+	PVT1|u87|ENSG00000267002|ES	chr17	43167216	43167259	POLR2G|HepG2	43
chr17	43166479	43167479	+	PVT1|u87|ENSG00000267002|ES	chr17	43167084	43167172	ZNF622|K562	88
chr17	43166479	43167479	+	PVT1|u87|ENSG00000267002|ES	chr17	43167219	43167263	RBM15|HepG2	44
chr17	43166479	43167479	+	PVT1|u87|ENSG00000267002|ES	chr17	43167220	43167254	TAF15|K562	34
chr17	43166479	43167479	+	PVT1|u87|ENSG00000267002|ES	chr17	43167138	43167161	CSTF2|HepG2	23
chr17	43166479	43167479	+	PVT1|u87|ENSG00000267002|ES	chr17	43166573	43166632	PPIL4|K562	59
chr17	43166479	43167479	+	PVT1|u87|ENSG00000267002|ES	chr17	43166574	43166637	TAF15|HepG2	63
chr17	43166479	43167479	+	PVT1|u87|ENSG00000267002|ES	chr17	43167308	43167353	RBM27|K562	45
chr17	43166479	43167479	+	PVT1|u87|ENSG00000267002|ES	chr17	43167239	43167263	SF3A3|HepG2	24
chr17	43166479	43167479	+	PVT1|u87|ENSG00000267002|ES	chr17	43166685	43166739	KHSRP|K562	54
chr17	43166479	43167479	+	PVT1|u87|ENSG00000267002|ES	chr17	43167273	43167274	U2AF2|HepG2	1
chr17	43166479	43167479	+	PVT1|u87|ENSG00000267002|ES	chr17	43166882	43166914	POLR2G|HepG2	32
chr17	43166479	43167479	+	PVT1|u87|ENSG00000267002|ES	chr17	43167215	43167262	SF3B4|HepG2	47
chr17	43166479	43167479	+	PVT1|u87|ENSG00000267002|ES	chr17	43167130	43167153	GTF2F1|HepG2	23
chr17	43166479	43167479	+	PVT1|u87|ENSG00000267002|ES	chr17	43167210	43167263	U2AF2|HepG2	53
chr17	43166479	43167479	+	PVT1|u87|ENSG00000267002|ES	chr17	43167063	43167214	SRSF1|HepG2	151
chr17	43166479	43167479	+	PVT1|u87|ENSG00000267002|ES	chr17	43167068	43167087	U2AF2|HepG2	19
chr17	43166479	43167479	+	PVT1|u87|ENSG00000267002|ES	chr17	43166512	43166542	CDC40|HepG2	30
chr17	43166479	43167479	+	PVT1|u87|ENSG00000267002|ES	chr17	43167193	43167262	GRWD1|HepG2	69
chr17	43166479	43167479	+	PVT1|u87|ENSG00000267002|ES	chr17	43167454	43167481	UCHL5|K562	25
chr17	43166479	43167479	+	PVT1|u87|ENSG00000267002|ES	chr17	43167130	43167166	U2AF1|HepG2	36
chr17	43166479	43167479	+	PVT1|u87|ENSG00000267002|ES	chr17	43167056	43167098	RBM15|HepG2	42
chr17	43166479	43167479	+	PVT1|u87|ENSG00000267002|ES	chr17	43167312	43167340	XRN2|HepG2	28
chr17	43166479	43167479	+	PVT1|u87|ENSG00000267002|ES	chr17	43166808	43166840	NKRF|HepG2	32
chr17	43166479	43167479	+	PVT1|u87|ENSG00000267002|ES	chr17	43166600	43166631	TAF15|K562	31
chr17	43166479	43167479	+	PVT1|u87|ENSG00000267002|ES	chr17	43167315	43167350	RBM5|HepG2	35
chr17	43166479	43167479	+	PVT1|u87|ENSG00000267002|ES	chr17	43167177	43167261	U2AF2|K562	84
chr17	43166479	43167479	+	PVT1|u87|ENSG00000267002|ES	chr17	43166594	43166606	CSTF2|HepG2	12
chr17	43166479	43167479	+	PVT1|u87|ENSG00000267002|ES	chr17	43166582	43166612	NOLC1|K562	30
chr17	43166479	43167479	+	PVT1|u87|ENSG00000267002|ES	chr17	43166416	43167243	CSTF2|HeLa	764
chr17	43166479	43167479	+	PVT1|u87|ENSG00000267002|ES	chr17	43166976	43167042	BUD13|HepG2	66
chr17	43166479	43167479	+	PVT1|u87|ENSG00000267002|ES	chr17	43167227	43167258	AGGF1|HepG2	31
chr17	43166479	43167479	+	PVT1|u87|ENSG00000267002|ES	chr17	43167317	43167327	NCBP2|HepG2	10
chr17	43166479	43167479	+	PVT1|u87|ENSG00000267002|ES	chr17	43166843	43166875	CDC40|HepG2	32
chr17	43166479	43167479	+	PVT1|u87|ENSG00000267002|ES	chr17	43166586	43166614	EXOSC5|K562	28
chr17	43166479	43167479	+	PVT1|u87|ENSG00000267002|ES	chr17	43166592	43166617	TAF15|K562	25
chr17	43166479	43167479	+	PVT1|u87|ENSG00000267002|ES	chr17	43166971	43166997	SRSF1|K562	26
chr17	43166479	43167479	+	PVT1|u87|ENSG00000267002|ES	chr17	43166517	43166549	TAF15|K562	32
chr17	43166479	43167479	+	PVT1|u87|ENSG00000267002|ES	chr17	43167122	43167182	UCHL5|HepG2	60
chr17	43166479	43167479	+	PVT1|u87|ENSG00000267002|ES	chr17	43167200	43167265	U2AF2|K562	65
chr17	43166479	43167479	+	PVT1|u87|ENSG00000267002|ES	chr17	43167208	43167265	U2AF2|HepG2	57
chr17	43166479	43167479	+	PVT1|u87|ENSG00000267002|ES	chr17	43167295	43167339	TBRG4|HepG2	44
chr17	43166479	43167479	+	PVT1|u87|ENSG00000267002|ES	chr17	43167094	43167159	SRSF7|HepG2	65
chr17	43166479	43167479	+	PVT1|u87|ENSG00000267002|ES	chr17	43166496	43166555	HNRNPA1|HepG2	59
chr17	43166479	43167479	+	PVT1|u87|ENSG00000267002|ES	chr17	43167140	43167177	EIF3D|HepG2	37
chr17	43166479	43167479	+	PVT1|u87|ENSG00000267002|ES	chr17	43167066	43167123	SLTM|K562	57
chr17	43166479	43167479	+	PVT1|u87|ENSG00000267002|ES	chr17	43166578	43166624	XRN2|HepG2	46
chr17	43166479	43167479	+	PVT1|u87|ENSG00000267002|ES	chr17	43167225	43167266	HNRNPU|HepG2	41
chr17	43166479	43167479	+	PVT1|u87|ENSG00000267002|ES	chr17	43166573	43166638	SAFB2|K562	65
chr17	43166479	43167479	+	PVT1|u87|ENSG00000267002|ES	chr17	43166593	43166617	RBM15|HepG2	24
chr17	43166479	43167479	+	PVT1|u87|ENSG00000267002|ES	chr17	43166578	43166615	NKRF|HepG2	37
chr17	43166479	43167479	+	PVT1|u87|ENSG00000267002|ES	chr17	43167212	43167263	EFTUD2|HepG2	51
chr17	43166479	43167479	+	PVT1|u87|ENSG00000267002|ES	chr17	43167081	43167093	UCHL5|K562	12
chr17	43166479	43167479	+	PVT1|u87|ENSG00000267002|ES	chr17	43167303	43167345	SF3B4|HepG2	42
chr17	43166479	43167479	+	PVT1|u87|ENSG00000267002|ES	chr17	43167213	43167345	CPSF6|K562	132
chr17	43166479	43167479	+	PVT1|u87|ENSG00000267002|ES	chr17	43166550	43166630	SAFB2|K562	80
chr17	43166479	43167479	+	PVT1|u87|ENSG00000267002|ES	chr17	43167063	43167101	DDX42|K562	38
chr17	43166479	43167479	+	PVT1|u87|ENSG00000267002|ES	chr17	43166571	43166613	FASTKD2|HepG2	42
chr17	43166479	43167479	+	PVT1|u87|ENSG00000267002|ES	chr17	43167199	43167231	SRSF9|HepG2	32
chr17	43166479	43167479	+	PVT1|u87|ENSG00000267002|ES	chr17	43166518	43166546	SUGP2|HepG2	28
chr17	43166479	43167479	+	PVT1|u87|ENSG00000267002|ES	chr17	43167083	43167094	DGCR8|HepG2	11
chr17	43166479	43167479	+	PVT1|u87|ENSG00000267002|ES	chr17	43167133	43167176	HNRNPM|HepG2	43
chr17	43166479	43167479	+	PVT1|u87|ENSG00000267002|ES	chr17	43167070	43167152	SRSF1|K562	82
chr17	43166479	43167479	+	PVT1|u87|ENSG00000267002|ES	chr17	43166498	43166534	HNRNPUL1|HepG2	36
chr17	43166479	43167479	+	PVT1|u87|ENSG00000267002|ES	chr17	43167107	43167155	BCCIP|HepG2	48
chr17	43166479	43167479	+	PVT1|u87|ENSG00000267002|ES	chr17	43167060	43167105	U2AF2|K562	45
chr17	43166479	43167479	+	PVT1|u87|ENSG00000267002|ES	chr17	43167082	43167136	NOLC1|K562	54
chr17	43166479	43167479	+	PVT1|u87|ENSG00000267002|ES	chr17	43166521	43166526	LSM11|HepG2	5
chr17	43166479	43167479	+	PVT1|u87|ENSG00000267002|ES	chr17	43167208	43167246	DGCR8|HepG2	38
chr17	43166479	43167479	+	PVT1|u87|ENSG00000267002|ES	chr17	43167062	43167094	QKI|HepG2	32
chr17	43166479	43167479	+	PVT1|u87|ENSG00000267002|ES	chr17	43167055	43167104	GRWD1|HepG2	49
chr17	43166479	43167479	+	PVT1|u87|ENSG00000267002|ES	chr17	43167158	43167191	KHDRBS1|K562	33
chr17	43166479	43167479	+	PVT1|u87|ENSG00000267002|ES	chr17	43167312	43167344	HNRNPU|K562	32
chr17	43166479	43167479	+	PVT1|u87|ENSG00000267002|ES	chr17	43167468	43167474	U2AF2|HepG2	6
chr17	43166479	43167479	+	PVT1|u87|ENSG00000267002|ES	chr17	43167133	43167160	SF3A3|HepG2	27
chr17	43166479	43167479	+	PVT1|u87|ENSG00000267002|ES	chr17	43167117	43167171	PTBP1|HepG2	54
chr17	43166479	43167479	+	PVT1|u87|ENSG00000267002|ES	chr17	43166597	43166632	EIF3D|HepG2	35
chr17	43166479	43167479	+	PVT1|u87|ENSG00000267002|ES	chr17	43166416	43167263	CSTF2T|HEK293	784
chr17	43166479	43167479	+	PVT1|u87|ENSG00000267002|ES	chr17	43167058	43167122	UCHL5|HepG2	64
chr17	43166479	43167479	+	PVT1|u87|ENSG00000267002|ES	chr17	43167057	43167098	RBM15|HepG2	41
chr17	43166479	43167479	+	PVT1|u87|ENSG00000267002|ES	chr17	43167327	43167335	U2AF1|HepG2	8
chr17	43166479	43167479	+	PVT1|u87|ENSG00000267002|ES	chr17	43166662	43166705	HNRNPM|HepG2	43
chr17	43166479	43167479	+	PVT1|u87|ENSG00000267002|ES	chr17	43167339	43167367	YBX3|K562	28
chr17	43166479	43167479	+	PVT1|u87|ENSG00000267002|ES	chr17	43167218	43167243	TAF15|HepG2	25
chr17	5427570	5428570	+	PVT1|u87|ENSG00000129197|ES	chr17	5428074	5428095	RBM5|HepG2	21
chr17	5427570	5428570	+	PVT1|u87|ENSG00000129197|ES	chr17	5427735	5427765	BCCIP|HepG2	30
chr17	5427570	5428570	+	PVT1|u87|ENSG00000129197|ES	chr17	5428435	5428479	XPO5|HepG2	44
chr17	5427570	5428570	+	PVT1|u87|ENSG00000129197|ES	chr17	5427757	5427806	FKBP4|HepG2	49
chr17	5427570	5428570	+	PVT1|u87|ENSG00000129197|ES	chr17	5428429	5428466	CDC40|HepG2	37
chr17	5427570	5428570	+	PVT1|u87|ENSG00000129197|ES	chr17	5427703	5427760	ELAVL1|HEK293	57
chr17	5427570	5428570	+	PVT1|u87|ENSG00000129197|ES	chr17	5428084	5428123	XRN2|K562	39
chr17	5427570	5428570	+	PVT1|u87|ENSG00000129197|ES	chr17	5428197	5428241	TIA1|K562	44
chr17	5427570	5428570	+	PVT1|u87|ENSG00000129197|ES	chr17	5427917	5427953	CSTF2T|HepG2	36
chr17	5427570	5428570	+	PVT1|u87|ENSG00000129197|ES	chr17	5427904	5427908	UCHL5|K562	4
chr17	5427570	5428570	+	PVT1|u87|ENSG00000129197|ES	chr17	5428169	5428242	RBM22|HepG2	73
chr17	5427570	5428570	+	PVT1|u87|ENSG00000129197|ES	chr17	5428081	5428121	NOLC1|K562	40
chr17	5427570	5428570	+	PVT1|u87|ENSG00000129197|ES	chr17	5427705	5427710	PPIL4|K562	5
chr17	5427570	5428570	+	PVT1|u87|ENSG00000129197|ES	chr17	5427935	5427955	PCBP2|HepG2	20
chr17	5427570	5428570	+	PVT1|u87|ENSG00000129197|ES	chr17	5427863	5427867	ZNF622|K562	4
chr17	5427570	5428570	+	PVT1|u87|ENSG00000129197|ES	chr17	5428070	5428220	ELAVL1|HEK293	150
chr17	5427570	5428570	+	PVT1|u87|ENSG00000129197|ES	chr17	5428067	5428101	LARP4|HepG2	34
chr17	5427570	5428570	+	PVT1|u87|ENSG00000129197|ES	chr17	5427746	5427754	DGCR8|HepG2	8
chr17	5427570	5428570	+	PVT1|u87|ENSG00000129197|ES	chr17	5428191	5428206	HNRNPU|K562	15
chr17	5427570	5428570	+	PVT1|u87|ENSG00000129197|ES	chr17	5428013	5428056	SF3A3|HepG2	43
chr17	5427570	5428570	+	PVT1|u87|ENSG00000129197|ES	chr17	5428226	5428245	CSTF2T|HepG2	19
chr17	5427570	5428570	+	PVT1|u87|ENSG00000129197|ES	chr17	5427908	5427949	LSM11|K562	41
chr17	5427570	5428570	+	PVT1|u87|ENSG00000129197|ES	chr17	5428138	5428190	SRSF7|K562	52
chr17	5427570	5428570	+	PVT1|u87|ENSG00000129197|ES	chr17	5427772	5427798	DHX30|K562	26
chr17	5427570	5428570	+	PVT1|u87|ENSG00000129197|ES	chr17	5428049	5428134	BUD13|HepG2	85
chr17	5427570	5428570	+	PVT1|u87|ENSG00000129197|ES	chr17	5427912	5427960	TROVE2|K562	48
chr17	5427570	5428570	+	PVT1|u87|ENSG00000129197|ES	chr17	5427920	5427961	RPS5|HepG2	41
chr17	5427570	5428570	+	PVT1|u87|ENSG00000129197|ES	chr17	5427754	5427789	SLTM|HepG2	35
chr17	5427570	5428570	+	PVT1|u87|ENSG00000129197|ES	chr17	5428545	5428561	DGCR8|HepG2	16
chr17	5427570	5428570	+	PVT1|u87|ENSG00000129197|ES	chr17	5427867	5427879	HNRNPU|HepG2	12
chr17	5427570	5428570	+	PVT1|u87|ENSG00000129197|ES	chr17	5428165	5428202	FASTKD2|HepG2	37
chr17	5427570	5428570	+	PVT1|u87|ENSG00000129197|ES	chr17	5427872	5427974	HNRNPU|K562	102
chr17	5427570	5428570	+	PVT1|u87|ENSG00000129197|ES	chr17	5428478	5428508	GTF2F1|HepG2	30
chr17	5427570	5428570	+	PVT1|u87|ENSG00000129197|ES	chr17	5427715	5427780	SAFB2|K562	65
chr17	5427570	5428570	+	PVT1|u87|ENSG00000129197|ES	chr17	5428147	5428231	GRWD1|HepG2	84
chr17	5427570	5428570	+	PVT1|u87|ENSG00000129197|ES	chr17	5428128	5428214	GRWD1|HepG2	86
chr17	5427570	5428570	+	PVT1|u87|ENSG00000129197|ES	chr17	5428168	5428201	SMNDC1|K562	33
chr17	5427570	5428570	+	PVT1|u87|ENSG00000129197|ES	chr17	5428086	5428137	EIF3H|HepG2	51
chr17	5427570	5428570	+	PVT1|u87|ENSG00000129197|ES	chr17	5427905	5427946	RBM15|HepG2	41
chr17	5427570	5428570	+	PVT1|u87|ENSG00000129197|ES	chr17	5428156	5428181	DDX24|K562	25
chr17	5427570	5428570	+	PVT1|u87|ENSG00000129197|ES	chr17	5428269	5428274	AGGF1|K562	5
chr17	5427570	5428570	+	PVT1|u87|ENSG00000129197|ES	chr17	5428443	5428461	LSM11|K562	18
chr17	5427570	5428570	+	PVT1|u87|ENSG00000129197|ES	chr17	5428567	5428606	GTF2F1|K562	3
chr17	5427570	5428570	+	PVT1|u87|ENSG00000129197|ES	chr17	5428431	5428467	DHX30|K562	36
chr17	5427570	5428570	+	PVT1|u87|ENSG00000129197|ES	chr17	5427674	5427719	SUGP2|HepG2	45
chr17	5427570	5428570	+	PVT1|u87|ENSG00000129197|ES	chr17	5428159	5428198	U2AF1|HepG2	39
chr17	5427570	5428570	+	PVT1|u87|ENSG00000129197|ES	chr17	5427942	5427975	QKI|HepG2	33
chr17	5427570	5428570	+	PVT1|u87|ENSG00000129197|ES	chr17	5428134	5428277	BUD13|HepG2	143
chr17	5427570	5428570	+	PVT1|u87|ENSG00000129197|ES	chr17	5428016	5428090	SF3B4|K562	74
chr17	5427570	5428570	+	PVT1|u87|ENSG00000129197|ES	chr17	5428108	5428150	LIN28B|K562	42
chr17	5427570	5428570	+	PVT1|u87|ENSG00000129197|ES	chr17	5427914	5427946	TROVE2|HepG2	32
chr17	5427570	5428570	+	PVT1|u87|ENSG00000129197|ES	chr17	5428070	5428098	TAF15|K562	28
chr17	5427570	5428570	+	PVT1|u87|ENSG00000129197|ES	chr17	5427767	5427801	SRSF9|HepG2	34
chr17	5427570	5428570	+	PVT1|u87|ENSG00000129197|ES	chr17	5427771	5427811	TIA1|K562	40
chr17	5427570	5428570	+	PVT1|u87|ENSG00000129197|ES	chr17	5428162	5428210	LARP4|HepG2	48
chr17	5427570	5428570	+	PVT1|u87|ENSG00000129197|ES	chr17	5428088	5428101	U2AF2|K562	13
chr17	5427570	5428570	+	PVT1|u87|ENSG00000129197|ES	chr17	5428175	5428208	UCHL5|HepG2	33
chr17	5427570	5428570	+	PVT1|u87|ENSG00000129197|ES	chr17	5427902	5427951	KHSRP|K562	49
chr17	5427570	5428570	+	PVT1|u87|ENSG00000129197|ES	chr17	5428154	5428229	POLR2G|HepG2	75
chr17	5427570	5428570	+	PVT1|u87|ENSG00000129197|ES	chr17	5428080	5428106	DDX55|K562	26
chr17	5427570	5428570	+	PVT1|u87|ENSG00000129197|ES	chr17	5427587	5427635	U2AF2|HepG2	48
chr17	5427570	5428570	+	PVT1|u87|ENSG00000129197|ES	chr17	5428200	5428228	SF3B4|K562	28
chr17	5427570	5428570	+	PVT1|u87|ENSG00000129197|ES	chr17	5428119	5428166	FXR1|K562	47
chr17	5427570	5428570	+	PVT1|u87|ENSG00000129197|ES	chr17	5428396	5428432	HNRNPU|HepG2	36
chr17	5427570	5428570	+	PVT1|u87|ENSG00000129197|ES	chr17	5428013	5428021	HNRNPU|HepG2	8
chr17	5427570	5428570	+	PVT1|u87|ENSG00000129197|ES	chr17	5428050	5428134	SF3B4|K562	84
chr17	5427570	5428570	+	PVT1|u87|ENSG00000129197|ES	chr17	5428070	5428200	NUDT21|HEK293	130
chr17	5427570	5428570	+	PVT1|u87|ENSG00000129197|ES	chr17	5428244	5428284	TIA1|HepG2	40
chr17	5427570	5428570	+	PVT1|u87|ENSG00000129197|ES	chr17	5427913	5427971	POLR2G|HepG2	58
chr17	5427570	5428570	+	PVT1|u87|ENSG00000129197|ES	chr17	5427917	5427965	HNRNPU|HepG2	48
chr17	5427570	5428570	+	PVT1|u87|ENSG00000129197|ES	chr17	5428198	5428249	EFTUD2|HepG2	51
chr17	5427570	5428570	+	PVT1|u87|ENSG00000129197|ES	chr17	5427652	5427712	KHDRBS1|K562	60
chr17	5427570	5428570	+	PVT1|u87|ENSG00000129197|ES	chr17	5428164	5428196	EIF3H|HepG2	32
chr17	5427570	5428570	+	PVT1|u87|ENSG00000129197|ES	chr17	5427886	5427909	NOL12|HepG2	23
chr17	5427570	5428570	+	PVT1|u87|ENSG00000129197|ES	chr17	5428074	5428118	EIF3D|HepG2	44
chr17	5427570	5428570	+	PVT1|u87|ENSG00000129197|ES	chr17	5428074	5428116	LIN28B|HepG2	42
chr17	5427570	5428570	+	PVT1|u87|ENSG00000129197|ES	chr17	5427706	5427758	SAFB2|K562	52
chr17	5427570	5428570	+	PVT1|u87|ENSG00000129197|ES	chr17	5428064	5428110	XRCC6|K562	46
chr17	5427570	5428570	+	PVT1|u87|ENSG00000129197|ES	chr17	5428024	5428056	SF3B1|K562	32
chr17	5427570	5428570	+	PVT1|u87|ENSG00000129197|ES	chr17	5427905	5427990	TAF15|HepG2	85
chr17	5427570	5428570	+	PVT1|u87|ENSG00000129197|ES	chr17	5428150	5428217	UCHL5|HepG2	67
chr17	5427570	5428570	+	PVT1|u87|ENSG00000129197|ES	chr17	5428069	5428128	GRWD1|HepG2	59
chr17	5427570	5428570	+	PVT1|u87|ENSG00000129197|ES	chr17	5427771	5427782	HNRNPU|K562	11
chr17	5427570	5428570	+	PVT1|u87|ENSG00000129197|ES	chr17	5428397	5428417	HNRNPU|HepG2	20
chr17	5427570	5428570	+	PVT1|u87|ENSG00000129197|ES	chr17	5427761	5427860	ELAVL1|HEK293	99
chr17	5427570	5428570	+	PVT1|u87|ENSG00000129197|ES	chr17	5427592	5427640	PTBP1|HepG2	48
chr17	5427570	5428570	+	PVT1|u87|ENSG00000129197|ES	chr17	5428085	5428119	ZNF622|K562	34
chr17	5427570	5428570	+	PVT1|u87|ENSG00000129197|ES	chr17	5427860	5427891	PPIL4|K562	31
chr17	5427570	5428570	+	PVT1|u87|ENSG00000129197|ES	chr17	5428072	5428113	RBM22|HepG2	41
chr17	5427570	5428570	+	PVT1|u87|ENSG00000129197|ES	chr17	5427730	5427769	HNRNPL|HepG2	39
chr17	5427570	5428570	+	PVT1|u87|ENSG00000129197|ES	chr17	5428071	5428153	SRSF7|HepG2	82
chr17	5427570	5428570	+	PVT1|u87|ENSG00000129197|ES	chr17	5427716	5427771	HNRNPUL1|K562	55
chr17	5427570	5428570	+	PVT1|u87|ENSG00000129197|ES	chr17	5428382	5428426	SRSF7|K562	44
chr17	5427570	5428570	+	PVT1|u87|ENSG00000129197|ES	chr17	5427901	5427945	EWSR1|K562	44
chr17	5427570	5428570	+	PVT1|u87|ENSG00000129197|ES	chr17	5428100	5428106	PRPF8|HepG2	6
chr17	5427570	5428570	+	PVT1|u87|ENSG00000129197|ES	chr17	5427772	5427814	U2AF2|HepG2	42
chr17	5427570	5428570	+	PVT1|u87|ENSG00000129197|ES	chr17	5428071	5428105	DDX3X|K562	34
chr17	5427570	5428570	+	PVT1|u87|ENSG00000129197|ES	chr17	5427918	5427964	NCBP2|HepG2	46
chr17	5427570	5428570	+	PVT1|u87|ENSG00000129197|ES	chr17	5427769	5427799	SF3B4|HepG2	30
chr17	5427570	5428570	+	PVT1|u87|ENSG00000129197|ES	chr17	5427767	5427801	XRN2|K562	34
chr17	5427570	5428570	+	PVT1|u87|ENSG00000129197|ES	chr17	5427746	5427822	CDC40|HepG2	76
chr17	5427570	5428570	+	PVT1|u87|ENSG00000129197|ES	chr17	5427915	5427969	HNRNPA1|K562	54
chr17	5427570	5428570	+	PVT1|u87|ENSG00000129197|ES	chr17	5427710	5427721	U2AF2|HepG2	11
chr17	5427570	5428570	+	PVT1|u87|ENSG00000129197|ES	chr17	5428400	5428464	HNRNPA1|HepG2	64
chr17	5427570	5428570	+	PVT1|u87|ENSG00000129197|ES	chr17	5427930	5427971	ILF3|HepG2	41
chr17	5427570	5428570	+	PVT1|u87|ENSG00000129197|ES	chr17	5428071	5428093	NKRF|HepG2	22
chr17	5427570	5428570	+	PVT1|u87|ENSG00000129197|ES	chr17	5427986	5428035	LIN28B|K562	49
chr17	5427570	5428570	+	PVT1|u87|ENSG00000129197|ES	chr17	5427757	5427801	CSTF2T|HepG2	44
chr17	5427570	5428570	+	PVT1|u87|ENSG00000129197|ES	chr17	5428128	5428152	PUM2|K562	24
chr17	5427570	5428570	+	PVT1|u87|ENSG00000129197|ES	chr17	5428184	5428204	BUD13|K562	20
chr17	5427570	5428570	+	PVT1|u87|ENSG00000129197|ES	chr17	5428417	5428442	HNRNPA1|K562	25
chr17	5427570	5428570	+	PVT1|u87|ENSG00000129197|ES	chr17	5428073	5428105	PPIG|HepG2	32
chr17	5427570	5428570	+	PVT1|u87|ENSG00000129197|ES	chr17	5428103	5428137	LARP4|HepG2	34
chr17	5427570	5428570	+	PVT1|u87|ENSG00000129197|ES	chr17	5427836	5427875	HNRNPA1|K562	39
chr17	5427570	5428570	+	PVT1|u87|ENSG00000129197|ES	chr17	5428073	5428168	SND1|K562	95
chr17	5427570	5428570	+	PVT1|u87|ENSG00000129197|ES	chr17	5427750	5427798	SRSF9|HepG2	48
chr17	5427570	5428570	+	PVT1|u87|ENSG00000129197|ES	chr17	5428041	5428125	PRPF8|K562	84
chr17	5427570	5428570	+	PVT1|u87|ENSG00000129197|ES	chr17	5428426	5428457	HNRNPL|HepG2	31
chr17	5427570	5428570	+	PVT1|u87|ENSG00000129197|ES	chr17	5427813	5427848	AGGF1|HepG2	35
chr17	5427570	5428570	+	PVT1|u87|ENSG00000129197|ES	chr17	5428066	5428113	FTO|K562	47
chr17	5427570	5428570	+	PVT1|u87|ENSG00000129197|ES	chr17	5428386	5428447	CSTF2|HepG2	61
chr17	5427570	5428570	+	PVT1|u87|ENSG00000129197|ES	chr17	5428065	5428101	EIF3D|HepG2	36
chr17	5427570	5428570	+	PVT1|u87|ENSG00000129197|ES	chr17	5427590	5427641	U2AF2|K562	51
chr17	5427570	5428570	+	PVT1|u87|ENSG00000129197|ES	chr17	5428123	5428135	PPIL4|K562	12
chr17	5427570	5428570	+	PVT1|u87|ENSG00000129197|ES	chr17	5427569	5427581	HNRNPC|HepG2	11
chr17	5427570	5428570	+	PVT1|u87|ENSG00000129197|ES	chr17	5428158	5428264	PRPF8|HepG2	106
chr17	5427570	5428570	+	PVT1|u87|ENSG00000129197|ES	chr17	5428473	5428580	ELAVL1|HEK293	97
chr17	5427570	5428570	+	PVT1|u87|ENSG00000129197|ES	chr17	5428449	5428479	SAFB2|K562	30
chr17	5427570	5428570	+	PVT1|u87|ENSG00000129197|ES	chr17	5427753	5427806	XRN2|HepG2	53
chr17	5427570	5428570	+	PVT1|u87|ENSG00000129197|ES	chr17	5427731	5427750	UCHL5|K562	19
chr17	5427570	5428570	+	PVT1|u87|ENSG00000129197|ES	chr17	5427730	5427795	HNRNPU|HepG2	65
chr17	5427570	5428570	+	PVT1|u87|ENSG00000129197|ES	chr17	5428438	5428465	PCBP2|HepG2	27
chr17	5427570	5428570	+	PVT1|u87|ENSG00000129197|ES	chr17	5428187	5428220	CDC40|HepG2	33
chr17	5427570	5428570	+	PVT1|u87|ENSG00000129197|ES	chr17	5427913	5427946	NKRF|HepG2	33
chr17	5427570	5428570	+	PVT1|u87|ENSG00000129197|ES	chr17	5428065	5428118	BUD13|K562	53
chr17	5427570	5428570	+	PVT1|u87|ENSG00000129197|ES	chr17	5427731	5427768	XPO5|HepG2	37
chr17	5427570	5428570	+	PVT1|u87|ENSG00000129197|ES	chr17	5428218	5428242	FAM120A|HepG2	24
chr17	5427570	5428570	+	PVT1|u87|ENSG00000129197|ES	chr17	5428014	5428024	SF3B1|K562	10
chr17	5427570	5428570	+	PVT1|u87|ENSG00000129197|ES	chr17	5427684	5427776	HNRNPL|HepG2	92
chr17	5427570	5428570	+	PVT1|u87|ENSG00000129197|ES	chr17	5428367	5428401	EIF3D|HepG2	34
chr17	5427570	5428570	+	PVT1|u87|ENSG00000129197|ES	chr17	5427743	5427769	SND1|K562	26
chr17	5427570	5428570	+	PVT1|u87|ENSG00000129197|ES	chr17	5428072	5428140	UCHL5|HepG2	68
chr17	5427570	5428570	+	PVT1|u87|ENSG00000129197|ES	chr17	5427886	5427928	SFPQ|HepG2	42
chr17	5427570	5428570	+	PVT1|u87|ENSG00000129197|ES	chr17	5428270	5428287	GTF2F1|HepG2	17
chr17	5427570	5428570	+	PVT1|u87|ENSG00000129197|ES	chr17	5427756	5427790	U2AF1|K562	34
chr17	5427570	5428570	+	PVT1|u87|ENSG00000129197|ES	chr17	5427910	5427928	TARDBP|K562	18
chr17	5427570	5428570	+	PVT1|u87|ENSG00000129197|ES	chr17	5428077	5428112	EIF4G2|K562	35
chr17	5427570	5428570	+	PVT1|u87|ENSG00000129197|ES	chr17	5427902	5427964	PUS1|K562	62
chr17	5427570	5428570	+	PVT1|u87|ENSG00000129197|ES	chr17	5428071	5428103	SMNDC1|K562	32
chr17	5427570	5428570	+	PVT1|u87|ENSG00000129197|ES	chr17	5428086	5428121	TBRG4|K562	35
chr17	5427570	5428570	+	PVT1|u87|ENSG00000129197|ES	chr17	5427943	5427972	HNRNPM|K562	29
chr17	5427570	5428570	+	PVT1|u87|ENSG00000129197|ES	chr17	5427929	5427963	SLTM|K562	34
chr17	5427570	5428570	+	PVT1|u87|ENSG00000129197|ES	chr17	5428090	5428117	EFTUD2|K562	27
chr17	5427570	5428570	+	PVT1|u87|ENSG00000129197|ES	chr17	5428377	5428469	HNRNPU|K562	92
chr17	5427570	5428570	+	PVT1|u87|ENSG00000129197|ES	chr17	5428064	5428101	CPSF6|K562	37
chr17	5427570	5428570	+	PVT1|u87|ENSG00000129197|ES	chr17	5427711	5427743	HNRNPUL1|HepG2	32
chr17	5427570	5428570	+	PVT1|u87|ENSG00000129197|ES	chr17	5427924	5427944	CSTF2T|K562	20
chr17	5427570	5428570	+	PVT1|u87|ENSG00000129197|ES	chr17	5428169	5428201	U2AF1|HepG2	32
chr17	5427570	5428570	+	PVT1|u87|ENSG00000129197|ES	chr17	5428177	5428213	ZNF622|K562	36
chr17	5427570	5428570	+	PVT1|u87|ENSG00000129197|ES	chr17	5428443	5428463	XRN2|HepG2	20
chr17	5427570	5428570	+	PVT1|u87|ENSG00000129197|ES	chr17	5428249	5428291	TAF15|HepG2	42
chr17	5427570	5428570	+	PVT1|u87|ENSG00000129197|ES	chr17	5428160	5428214	PPIG|HepG2	54
chr17	5427570	5428570	+	PVT1|u87|ENSG00000129197|ES	chr17	5427903	5427955	LSM11|HepG2	52
chr17	5427570	5428570	+	PVT1|u87|ENSG00000129197|ES	chr17	5428178	5428196	DDX6|K562	18
chr17	5427570	5428570	+	PVT1|u87|ENSG00000129197|ES	chr17	5427755	5427799	TAF15|HepG2	44
chr17	5427570	5428570	+	PVT1|u87|ENSG00000129197|ES	chr17	5427593	5427640	HNRNPC|HepG2	47
chr17	5427570	5428570	+	PVT1|u87|ENSG00000129197|ES	chr17	5427924	5427941	AGGF1|K562	17
chr17	5427570	5428570	+	PVT1|u87|ENSG00000129197|ES	chr17	5428126	5428204	BUD13|K562	78
chr17	5427570	5428570	+	PVT1|u87|ENSG00000129197|ES	chr17	5428380	5428417	HNRNPA1|K562	37
chr17	5427570	5428570	+	PVT1|u87|ENSG00000129197|ES	chr17	5428153	5428221	NOLC1|K562	68
chr17	5427570	5428570	+	PVT1|u87|ENSG00000129197|ES	chr17	5428158	5428205	ZNF622|K562	47
chr17	5427570	5428570	+	PVT1|u87|ENSG00000129197|ES	chr17	5427593	5427623	DDX3X|HepG2	30
chr17	5427570	5428570	+	PVT1|u87|ENSG00000129197|ES	chr17	5427917	5427969	HNRNPU|HepG2	52
chr17	5427570	5428570	+	PVT1|u87|ENSG00000129197|ES	chr17	5428418	5428450	AUH|HepG2	32
chr17	5427570	5428570	+	PVT1|u87|ENSG00000129197|ES	chr17	5427914	5427947	TBRG4|K562	33
chr17	5427570	5428570	+	PVT1|u87|ENSG00000129197|ES	chr17	5428081	5428110	MTPAP|K562	29
chr17	5427570	5428570	+	PVT1|u87|ENSG00000129197|ES	chr17	5427676	5427719	KHDRBS1|K562	43
chr17	5427570	5428570	+	PVT1|u87|ENSG00000129197|ES	chr17	5427594	5427623	DKC1|HepG2	29
chr17	5427570	5428570	+	PVT1|u87|ENSG00000129197|ES	chr17	5428120	5428159	BCCIP|HepG2	39
chr17	5427570	5428570	+	PVT1|u87|ENSG00000129197|ES	chr17	5427584	5427634	U2AF2|K562	50
chr17	5427570	5428570	+	PVT1|u87|ENSG00000129197|ES	chr17	5427877	5427899	U2AF2|K562	22
chr17	5427570	5428570	+	PVT1|u87|ENSG00000129197|ES	chr17	5428086	5428124	HNRNPU|K562	38
chr17	5427570	5428570	+	PVT1|u87|ENSG00000129197|ES	chr17	5428077	5428116	RBM15|HepG2	39
chr17	5427570	5428570	+	PVT1|u87|ENSG00000129197|ES	chr17	5428089	5428160	LIN28B|K562	71
chr17	5427570	5428570	+	PVT1|u87|ENSG00000129197|ES	chr17	5428074	5428137	UCHL5|K562	63
chr17	5427570	5428570	+	PVT1|u87|ENSG00000129197|ES	chr17	5428164	5428204	DGCR8|HepG2	40
chr17	5427570	5428570	+	PVT1|u87|ENSG00000129197|ES	chr17	5427767	5427781	TAF15|K562	14
chr17	5427570	5428570	+	PVT1|u87|ENSG00000129197|ES	chr17	5427594	5427626	U2AF1|K562	32
chr17	5427570	5428570	+	PVT1|u87|ENSG00000129197|ES	chr17	5427889	5427913	SMNDC1|K562	24
chr17	5427570	5428570	+	PVT1|u87|ENSG00000129197|ES	chr17	5428375	5428420	HNRNPA1|HepG2	45
chr17	5427570	5428570	+	PVT1|u87|ENSG00000129197|ES	chr17	5427916	5427965	HNRNPU|K562	49
chr17	5427570	5428570	+	PVT1|u87|ENSG00000129197|ES	chr17	5427593	5427638	PTBP1|HepG2	45
chr17	5427570	5428570	+	PVT1|u87|ENSG00000129197|ES	chr17	5427762	5427808	U2AF1|HepG2	46
chr17	5427570	5428570	+	PVT1|u87|ENSG00000129197|ES	chr17	5428286	5428297	YBX3|K562	11
chr17	5427570	5428570	+	PVT1|u87|ENSG00000129197|ES	chr17	5428073	5428126	DROSHA|K562	53
chr17	5427570	5428570	+	PVT1|u87|ENSG00000129197|ES	chr17	5428074	5428113	FASTKD2|HepG2	39
chr17	5427570	5428570	+	PVT1|u87|ENSG00000129197|ES	chr17	5427756	5427762	UCHL5|HepG2	6
chr17	5427570	5428570	+	PVT1|u87|ENSG00000129197|ES	chr17	5427595	5427633	PRPF8|K562	38
chr17	5427570	5428570	+	PVT1|u87|ENSG00000129197|ES	chr17	5427936	5427973	IGF2BP3|HepG2	37
chr17	5427570	5428570	+	PVT1|u87|ENSG00000129197|ES	chr17	5428079	5428114	SRSF7|K562	35
chr17	5427570	5428570	+	PVT1|u87|ENSG00000129197|ES	chr17	5428365	5428387	MTPAP|K562	22
chr17	5427570	5428570	+	PVT1|u87|ENSG00000129197|ES	chr17	5428444	5428490	XPO5|HepG2	46
chr17	5427570	5428570	+	PVT1|u87|ENSG00000129197|ES	chr17	5428432	5428468	TROVE2|HepG2	36
chr17	5427570	5428570	+	PVT1|u87|ENSG00000129197|ES	chr17	5427937	5427947	TIA1|K562	10
chr17	5427570	5428570	+	PVT1|u87|ENSG00000129197|ES	chr17	5428324	5428363	EFTUD2|K562	39
chr17	5427570	5428570	+	PVT1|u87|ENSG00000129197|ES	chr17	5427931	5427948	U2AF1|HepG2	17
chr17	5427570	5428570	+	PVT1|u87|ENSG00000129197|ES	chr17	5428024	5428072	AUH|HepG2	48
chr17	5427570	5428570	+	PVT1|u87|ENSG00000129197|ES	chr17	5427759	5427796	U2AF2|HepG2	37
chr17	5427570	5428570	+	PVT1|u87|ENSG00000129197|ES	chr17	5427592	5427634	HNRNPC|HepG2	42
chr17	5427570	5428570	+	PVT1|u87|ENSG00000129197|ES	chr17	5428234	5428247	U2AF1|HepG2	13
chr17	5427570	5428570	+	PVT1|u87|ENSG00000129197|ES	chr17	5428070	5428116	PPIG|HepG2	46
chr17	5427570	5428570	+	PVT1|u87|ENSG00000129197|ES	chr17	5428229	5428301	MTPAP|K562	72
chr17	5427570	5428570	+	PVT1|u87|ENSG00000129197|ES	chr17	5428383	5428413	SFPQ|HepG2	30
chr17	5427570	5428570	+	PVT1|u87|ENSG00000129197|ES	chr17	5428197	5428240	SRSF1|K562	43
chr17	5427570	5428570	+	PVT1|u87|ENSG00000129197|ES	chr17	5427925	5427954	HNRNPL|HepG2	29
chr17	5427570	5428570	+	PVT1|u87|ENSG00000129197|ES	chr17	5427901	5427946	TAF15|HepG2	45
chr17	5427570	5428570	+	PVT1|u87|ENSG00000129197|ES	chr17	5428097	5428206	SRSF1|K562	109
chr17	5427570	5428570	+	PVT1|u87|ENSG00000129197|ES	chr17	5428077	5428125	UCHL5|HepG2	48
chr17	5427570	5428570	+	PVT1|u87|ENSG00000129197|ES	chr17	5428140	5428170	AKAP8L|K562	30
chr17	5427570	5428570	+	PVT1|u87|ENSG00000129197|ES	chr17	5428530	5428539	HNRNPA1|HepG2	9
chr17	5427570	5428570	+	PVT1|u87|ENSG00000129197|ES	chr17	5427690	5427723	EFTUD2|K562	33
chr17	5427570	5428570	+	PVT1|u87|ENSG00000129197|ES	chr17	5428196	5428244	IGF2BP3|HepG2	48
chr17	5427570	5428570	+	PVT1|u87|ENSG00000129197|ES	chr17	5427959	5427972	HNRNPUL1|K562	13
chr17	5427570	5428570	+	PVT1|u87|ENSG00000129197|ES	chr17	5427859	5427892	EXOSC5|K562	33
chr17	5427570	5428570	+	PVT1|u87|ENSG00000129197|ES	chr17	5428088	5428129	LSM11|HepG2	41
chr17	5427570	5428570	+	PVT1|u87|ENSG00000129197|ES	chr17	5427596	5427617	DHX30|HepG2	21
chr17	5427570	5428570	+	PVT1|u87|ENSG00000129197|ES	chr17	5427894	5427969	HNRNPUL1|HepG2	75
chr17	5427570	5428570	+	PVT1|u87|ENSG00000129197|ES	chr17	5428144	5428215	SRSF1|HepG2	71
chr17	5427570	5428570	+	PVT1|u87|ENSG00000129197|ES	chr17	5427900	5427961	NOLC1|K562	61
chr17	5427570	5428570	+	PVT1|u87|ENSG00000129197|ES	chr17	5428038	5428145	TAF15|HepG2	107
chr17	5427570	5428570	+	PVT1|u87|ENSG00000129197|ES	chr17	5428183	5428219	RBM15|HepG2	36
chr17	5427570	5428570	+	PVT1|u87|ENSG00000129197|ES	chr17	5428014	5428054	AGGF1|HepG2	40
chr17	5427570	5428570	+	PVT1|u87|ENSG00000129197|ES	chr17	5427734	5427759	CDC40|HepG2	25
chr17	5427570	5428570	+	PVT1|u87|ENSG00000129197|ES	chr17	5428145	5428170	DGCR8|HepG2	25
chr17	5427570	5428570	+	PVT1|u87|ENSG00000129197|ES	chr17	5427980	5428032	LIN28B|K562	52
chr17	5427570	5428570	+	PVT1|u87|ENSG00000129197|ES	chr17	5427929	5427933	EWSR1|K562	4
chr17	5427570	5428570	+	PVT1|u87|ENSG00000129197|ES	chr17	5428063	5428116	UCHL5|K562	53
chr17	5427570	5428570	+	PVT1|u87|ENSG00000129197|ES	chr17	5428169	5428211	SUB1|HepG2	42
chr17	5427570	5428570	+	PVT1|u87|ENSG00000129197|ES	chr17	5427816	5427847	NOLC1|K562	31
chr17	5427570	5428570	+	PVT1|u87|ENSG00000129197|ES	chr17	5427849	5427889	SRSF1|HepG2	40
chr17	5427570	5428570	+	PVT1|u87|ENSG00000129197|ES	chr17	5428073	5428133	RBFOX2|K562	60
chr17	5427570	5428570	+	PVT1|u87|ENSG00000129197|ES	chr17	5428386	5428431	SLTM|K562	45
chr17	5427570	5428570	+	PVT1|u87|ENSG00000129197|ES	chr17	5427769	5427806	XRN2|K562	37
chr17	5427570	5428570	+	PVT1|u87|ENSG00000129197|ES	chr17	5427700	5427753	HNRNPA1|HepG2	53
chr17	5427570	5428570	+	PVT1|u87|ENSG00000129197|ES	chr17	5427755	5427799	ILF3|K562	44
chr17	5427570	5428570	+	PVT1|u87|ENSG00000129197|ES	chr17	5428400	5428460	CSTF2T|HepG2	60
chr17	5427570	5428570	+	PVT1|u87|ENSG00000129197|ES	chr17	5428071	5428099	U2AF2|HepG2	28
chr17	5427570	5428570	+	PVT1|u87|ENSG00000129197|ES	chr17	5427725	5427778	MTPAP|K562	53
chr17	5427570	5428570	+	PVT1|u87|ENSG00000129197|ES	chr17	5427600	5427630	CDC40|HepG2	30
chr17	5427570	5428570	+	PVT1|u87|ENSG00000129197|ES	chr17	5427915	5427946	GEMIN5|K562	31
chr17	5427570	5428570	+	PVT1|u87|ENSG00000129197|ES	chr17	5427881	5427957	TAF15|K562	76
chr17	5427570	5428570	+	PVT1|u87|ENSG00000129197|ES	chr17	5427683	5427732	HNRNPA1|K562	49
chr17	5427570	5428570	+	PVT1|u87|ENSG00000129197|ES	chr17	5428162	5428236	SRSF1|HepG2	74
chr17	5427570	5428570	+	PVT1|u87|ENSG00000129197|ES	chr17	5428138	5428165	NOL12|HepG2	27
chr17	5427570	5428570	+	PVT1|u87|ENSG00000129197|ES	chr17	5428156	5428203	RBM15|K562	47
chr17	5427570	5428570	+	PVT1|u87|ENSG00000129197|ES	chr17	5428005	5428052	SF3B4|HepG2	47
chr17	5427570	5428570	+	PVT1|u87|ENSG00000129197|ES	chr17	5427864	5427943	RBM5|HepG2	79
chr17	5427570	5428570	+	PVT1|u87|ENSG00000129197|ES	chr17	5427719	5427730	TIA1|K562	11
chr17	5427570	5428570	+	PVT1|u87|ENSG00000129197|ES	chr17	5428071	5428134	HNRNPU|K562	63
chr17	5427570	5428570	+	PVT1|u87|ENSG00000129197|ES	chr17	5428071	5428103	GPKOW|K562	32
chr17	5427570	5428570	+	PVT1|u87|ENSG00000129197|ES	chr17	5428556	5428596	IGF2BP3|HepG2	14
chr17	5427570	5428570	+	PVT1|u87|ENSG00000129197|ES	chr17	5428076	5428116	SF3B1|K562	40
chr17	5427570	5428570	+	PVT1|u87|ENSG00000129197|ES	chr17	5428186	5428200	HNRNPC|HepG2	14
chr17	5427570	5428570	+	PVT1|u87|ENSG00000129197|ES	chr17	5428065	5428104	EFTUD2|HepG2	39
chr17	5427570	5428570	+	PVT1|u87|ENSG00000129197|ES	chr17	5427760	5427800	TAF15|HepG2	40
chr17	5427570	5428570	+	PVT1|u87|ENSG00000129197|ES	chr17	5428060	5428126	BUD13|K562	66
chr17	5427570	5428570	+	PVT1|u87|ENSG00000129197|ES	chr17	5428414	5428441	U2AF2|K562	27
chr17	5427570	5428570	+	PVT1|u87|ENSG00000129197|ES	chr17	5427737	5427811	CSTF2|HepG2	74
chr17	5427570	5428570	+	PVT1|u87|ENSG00000129197|ES	chr17	5428071	5428103	AKAP8L|K562	32
chr17	5427570	5428570	+	PVT1|u87|ENSG00000129197|ES	chr17	5427926	5427985	HNRNPA1|K562	59
chr17	5427570	5428570	+	PVT1|u87|ENSG00000129197|ES	chr17	5427928	5427998	DDX6|K562	70
chr17	5427570	5428570	+	PVT1|u87|ENSG00000129197|ES	chr17	5428166	5428217	TRA2A|HepG2	51
chr17	5427570	5428570	+	PVT1|u87|ENSG00000129197|ES	chr17	5427888	5427960	HNRNPL|K562	72
chr17	5427570	5428570	+	PVT1|u87|ENSG00000129197|ES	chr17	5428097	5428157	LSM11|K562	60
chr17	5427570	5428570	+	PVT1|u87|ENSG00000129197|ES	chr17	5427887	5427936	HNRNPA1|HepG2	49
chr17	5427570	5428570	+	PVT1|u87|ENSG00000129197|ES	chr17	5427765	5427781	HNRNPC|HepG2	16
chr17	5427570	5428570	+	PVT1|u87|ENSG00000129197|ES	chr17	5428180	5428209	RBFOX2|HepG2	29
chr17	5427570	5428570	+	PVT1|u87|ENSG00000129197|ES	chr17	5427779	5427811	QKI|HepG2	32
chr17	5427570	5428570	+	PVT1|u87|ENSG00000129197|ES	chr17	5427864	5427905	CSTF2T|HepG2	41
chr17	5427570	5428570	+	PVT1|u87|ENSG00000129197|ES	chr17	5427707	5427746	UCHL5|K562	39
chr17	5427570	5428570	+	PVT1|u87|ENSG00000129197|ES	chr17	5427866	5427921	GTF2F1|HepG2	55
chr17	5427570	5428570	+	PVT1|u87|ENSG00000129197|ES	chr17	5428249	5428305	EIF3D|HepG2	56
chr17	5427570	5428570	+	PVT1|u87|ENSG00000129197|ES	chr17	5428182	5428202	NONO|K562	20
chr17	5427570	5428570	+	PVT1|u87|ENSG00000129197|ES	chr17	5427771	5427799	CSTF2T|HepG2	28
chr17	5427570	5428570	+	PVT1|u87|ENSG00000129197|ES	chr17	5428199	5428250	HLTF|K562	51
chr17	5427570	5428570	+	PVT1|u87|ENSG00000129197|ES	chr17	5428068	5428120	XRCC6|K562	52
chr17	5427570	5428570	+	PVT1|u87|ENSG00000129197|ES	chr17	5427753	5427800	HNRNPA1|HepG2	47
chr17	5427570	5428570	+	PVT1|u87|ENSG00000129197|ES	chr17	5428133	5428229	PPIG|HepG2	96
chr17	5427570	5428570	+	PVT1|u87|ENSG00000129197|ES	chr17	5428386	5428463	HNRNPU|K562	77
chr17	5427570	5428570	+	PVT1|u87|ENSG00000129197|ES	chr17	5428430	5428456	XRN2|HepG2	26
chr17	5427570	5428570	+	PVT1|u87|ENSG00000129197|ES	chr17	5427912	5427975	KHDRBS1|K562	63
chr17	5427570	5428570	+	PVT1|u87|ENSG00000129197|ES	chr17	5427594	5427634	U2AF2|HepG2	40
chr17	5427570	5428570	+	PVT1|u87|ENSG00000129197|ES	chr17	5428334	5428371	NKRF|HepG2	37
chr17	5427570	5428570	+	PVT1|u87|ENSG00000129197|ES	chr17	5428234	5428269	RBM22|HepG2	35
chr17	5427570	5428570	+	PVT1|u87|ENSG00000129197|ES	chr17	5427540	5427580	ELAVL1|HEK293	10
chr17	5427570	5428570	+	PVT1|u87|ENSG00000129197|ES	chr17	5428552	5428592	TAF15|K562	18
chr17	5427570	5428570	+	PVT1|u87|ENSG00000129197|ES	chr17	5427598	5427627	HNRNPL|K562	29
chr17	5427570	5428570	+	PVT1|u87|ENSG00000129197|ES	chr17	5428381	5428421	RBFOX2|K562	40
chr17	5427570	5428570	+	PVT1|u87|ENSG00000129197|ES	chr17	5427601	5427638	EFTUD2|K562	37
chr17	5427570	5428570	+	PVT1|u87|ENSG00000129197|ES	chr17	5428206	5428212	PRPF8|K562	6
chr17	5427570	5428570	+	PVT1|u87|ENSG00000129197|ES	chr17	5428063	5428134	LSM11|HepG2	71
chr17	5427570	5428570	+	PVT1|u87|ENSG00000129197|ES	chr17	5428180	5428236	UCHL5|K562	56
chr17	5427570	5428570	+	PVT1|u87|ENSG00000129197|ES	chr17	5428154	5428194	QKI|HepG2	40
chr17	5427570	5428570	+	PVT1|u87|ENSG00000129197|ES	chr17	5428066	5428105	PPIL4|K562	39
chr17	5427570	5428570	+	PVT1|u87|ENSG00000129197|ES	chr17	5427754	5427782	SND1|K562	28
chr17	5427570	5428570	+	PVT1|u87|ENSG00000129197|ES	chr17	5428066	5428107	CDC40|HepG2	41
chr17	5427570	5428570	+	PVT1|u87|ENSG00000129197|ES	chr17	5428088	5428155	DHX30|K562	67
chr17	5427570	5428570	+	PVT1|u87|ENSG00000129197|ES	chr17	5427768	5427811	RBM5|HepG2	43
chr17	5427570	5428570	+	PVT1|u87|ENSG00000129197|ES	chr17	5428428	5428473	BCCIP|HepG2	45
chr17	5427570	5428570	+	PVT1|u87|ENSG00000129197|ES	chr17	5428416	5428465	TAF15|HepG2	49
chr17	5427570	5428570	+	PVT1|u87|ENSG00000129197|ES	chr17	5428396	5428447	XRN2|K562	51
chr17	5427570	5428570	+	PVT1|u87|ENSG00000129197|ES	chr17	5428166	5428190	U2AF2|K562	24
chr17	5427570	5428570	+	PVT1|u87|ENSG00000129197|ES	chr17	5427658	5427700	HNRNPF|HEK293T	42
chr17	5427570	5428570	+	PVT1|u87|ENSG00000129197|ES	chr17	5427745	5427803	NCBP2|HepG2	58
chr17	5427570	5428570	+	PVT1|u87|ENSG00000129197|ES	chr17	5428076	5428104	PTBP1|HepG2	28
chr17	5427570	5428570	+	PVT1|u87|ENSG00000129197|ES	chr17	5428064	5428103	GPKOW|K562	39
chr17	5427570	5428570	+	PVT1|u87|ENSG00000129197|ES	chr17	5428078	5428119	HLTF|K562	41
chr17	5427570	5428570	+	PVT1|u87|ENSG00000129197|ES	chr17	5428201	5428227	NCBP2|K562	26
chr17	5427570	5428570	+	PVT1|u87|ENSG00000129197|ES	chr17	5428392	5428445	U2AF1|HepG2	53
chr17	5427570	5428570	+	PVT1|u87|ENSG00000129197|ES	chr17	5428058	5428129	NCBP2|HepG2	71
chr17	5427570	5428570	+	PVT1|u87|ENSG00000129197|ES	chr17	5428068	5428113	YBX3|K562	45
chr17	5427570	5428570	+	PVT1|u87|ENSG00000129197|ES	chr17	5427713	5427730	TAF15|HepG2	17
chr17	5427570	5428570	+	PVT1|u87|ENSG00000129197|ES	chr17	5427918	5427954	DDX55|HepG2	36
chr17	5427570	5428570	+	PVT1|u87|ENSG00000129197|ES	chr17	5428169	5428204	SRSF9|HepG2	35
chr17	5427570	5428570	+	PVT1|u87|ENSG00000129197|ES	chr17	5428073	5428097	HNRNPA1|K562	24
chr17	5427570	5428570	+	PVT1|u87|ENSG00000129197|ES	chr17	5428079	5428119	GRWD1|HepG2	40
chr17	5427570	5428570	+	PVT1|u87|ENSG00000129197|ES	chr17	5428145	5428166	TRA2A|K562	21
chr17	5427570	5428570	+	PVT1|u87|ENSG00000129197|ES	chr17	5427693	5427785	HNRNPA1|HepG2	92
chr17	5427570	5428570	+	PVT1|u87|ENSG00000129197|ES	chr17	5427593	5427600	CDC40|HepG2	7
chr17	5427570	5428570	+	PVT1|u87|ENSG00000129197|ES	chr17	5427938	5427962	RBFOX2|K562	24
chr17	5427570	5428570	+	PVT1|u87|ENSG00000129197|ES	chr17	5428437	5428462	NKRF|HepG2	25
chr17	5427570	5428570	+	PVT1|u87|ENSG00000129197|ES	chr17	5428079	5428131	CSTF2|HepG2	52
chr17	5427570	5428570	+	PVT1|u87|ENSG00000129197|ES	chr17	5428081	5428113	U2AF2|HepG2	32
chr17	5427570	5428570	+	PVT1|u87|ENSG00000129197|ES	chr17	5428427	5428467	SAFB2|K562	40
chr17	5427570	5428570	+	PVT1|u87|ENSG00000129197|ES	chr17	5428196	5428199	DDX55|HepG2	3
chr17	5427570	5428570	+	PVT1|u87|ENSG00000129197|ES	chr17	5428200	5428225	SRSF9|HepG2	25
chr17	5427570	5428570	+	PVT1|u87|ENSG00000129197|ES	chr17	5427915	5427944	FMR1|K562	29
chr17	5427570	5428570	+	PVT1|u87|ENSG00000129197|ES	chr17	5427930	5427967	FAM120A|HepG2	37
chr17	5427570	5428570	+	PVT1|u87|ENSG00000129197|ES	chr17	5428162	5428275	PRPF8|K562	113
chr17	5427570	5428570	+	PVT1|u87|ENSG00000129197|ES	chr17	5427879	5427894	ZNF622|K562	15
chr17	5427570	5428570	+	PVT1|u87|ENSG00000129197|ES	chr17	5427752	5427785	TRA2A|HepG2	33
chr17	5427570	5428570	+	PVT1|u87|ENSG00000129197|ES	chr17	5427872	5427899	NONO|K562	27
chr17	5427570	5428570	+	PVT1|u87|ENSG00000129197|ES	chr17	5428090	5428102	SAFB2|K562	12
chr17	5427570	5428570	+	PVT1|u87|ENSG00000129197|ES	chr17	5427993	5428014	LIN28B|HepG2	21
chr17	5427570	5428570	+	PVT1|u87|ENSG00000129197|ES	chr17	5427777	5427798	RBM15|HepG2	21
chr17	5427570	5428570	+	PVT1|u87|ENSG00000129197|ES	chr17	5428447	5428457	PRPF8|HepG2	10
chr17	5427570	5428570	+	PVT1|u87|ENSG00000129197|ES	chr17	5427756	5427803	HNRNPU|K562	47
chr17	5427570	5428570	+	PVT1|u87|ENSG00000129197|ES	chr17	5428164	5428197	EIF3H|HepG2	33
chr17	5427570	5428570	+	PVT1|u87|ENSG00000129197|ES	chr17	5428102	5428128	HNRNPA1|HepG2	26
chr17	5427570	5428570	+	PVT1|u87|ENSG00000129197|ES	chr17	5427727	5427786	SFPQ|HepG2	59
chr17	5427570	5428570	+	PVT1|u87|ENSG00000129197|ES	chr17	5428083	5428121	SRSF1|HepG2	38
chr17	5427570	5428570	+	PVT1|u87|ENSG00000129197|ES	chr17	5428424	5428458	TBRG4|HepG2	34
chr17	5427570	5428570	+	PVT1|u87|ENSG00000129197|ES	chr17	5428090	5428119	EXOSC5|K562	29
chr17	5427570	5428570	+	PVT1|u87|ENSG00000129197|ES	chr17	5428067	5428126	YBX3|K562	59
chr17	5427570	5428570	+	PVT1|u87|ENSG00000129197|ES	chr17	5427938	5427974	RBM5|HepG2	36
chr17	5427570	5428570	+	PVT1|u87|ENSG00000129197|ES	chr17	5427750	5427784	KHDRBS1|K562	34
chr17	5427570	5428570	+	PVT1|u87|ENSG00000129197|ES	chr17	5427600	5427608	TIA1|K562	8
chr17	5427570	5428570	+	PVT1|u87|ENSG00000129197|ES	chr17	5428070	5428077	RPS3|HepG2	7
chr17	5427570	5428570	+	PVT1|u87|ENSG00000129197|ES	chr17	5428189	5428250	PRPF8|HepG2	61
chr17	5427570	5428570	+	PVT1|u87|ENSG00000129197|ES	chr17	5427921	5427975	FASTKD2|K562	54
chr17	5427570	5428570	+	PVT1|u87|ENSG00000129197|ES	chr17	5427781	5427814	U2AF2|K562	33
chr17	5427570	5428570	+	PVT1|u87|ENSG00000129197|ES	chr17	5427909	5427937	RBFOX2|HepG2	28
chr17	5427570	5428570	+	PVT1|u87|ENSG00000129197|ES	chr17	5427911	5427966	LARP4|HepG2	55
chr17	5427570	5428570	+	PVT1|u87|ENSG00000129197|ES	chr17	5427755	5427802	TIA1|HepG2	47
chr17	5427570	5428570	+	PVT1|u87|ENSG00000129197|ES	chr17	5427770	5427805	RBFOX2|HepG2	35
chr17	5427570	5428570	+	PVT1|u87|ENSG00000129197|ES	chr17	5427764	5427802	BCCIP|HepG2	38
chr17	5427570	5428570	+	PVT1|u87|ENSG00000129197|ES	chr17	5428065	5428105	ZNF622|K562	40
chr17	5427570	5428570	+	PVT1|u87|ENSG00000129197|ES	chr17	5428074	5428119	U2AF1|HepG2	45
chr17	5427570	5428570	+	PVT1|u87|ENSG00000129197|ES	chr17	5428437	5428483	SRSF9|HepG2	46
chr17	5427570	5428570	+	PVT1|u87|ENSG00000129197|ES	chr17	5428192	5428235	AGGF1|HepG2	43
chr17	5427570	5428570	+	PVT1|u87|ENSG00000129197|ES	chr17	5428074	5428162	RBFOX2|K562	88
chr17	5427570	5428570	+	PVT1|u87|ENSG00000129197|ES	chr17	5427887	5427910	HNRNPUL1|HepG2	23
chr17	5427570	5428570	+	PVT1|u87|ENSG00000129197|ES	chr17	5427912	5427948	MTPAP|K562	36
chr17	5427570	5428570	+	PVT1|u87|ENSG00000129197|ES	chr17	5427753	5427795	HNRNPA1|K562	42
chr17	5427570	5428570	+	PVT1|u87|ENSG00000129197|ES	chr17	5428067	5428112	TAF15|K562	45
chr17	5427570	5428570	+	PVT1|u87|ENSG00000129197|ES	chr17	5427931	5427978	HNRNPM|HepG2	47
chr17	5427570	5428570	+	PVT1|u87|ENSG00000129197|ES	chr17	5427875	5427918	TROVE2|HepG2	43
chr17	5427570	5428570	+	PVT1|u87|ENSG00000129197|ES	chr17	5428055	5428119	BUD13|HepG2	64
chr17	5427570	5428570	+	PVT1|u87|ENSG00000129197|ES	chr17	5427724	5427773	U2AF1|HepG2	49
chr17	5427570	5428570	+	PVT1|u87|ENSG00000129197|ES	chr17	5427731	5427765	SLTM|K562	34
chr17	5427570	5428570	+	PVT1|u87|ENSG00000129197|ES	chr17	5428093	5428117	HNRNPUL1|HepG2	24
chr12	122977480	122978480	+	PVT1|u87|ENSG00000111325|ES	chr12	122978123	122978174	RBM15|HepG2	51
chr12	122977480	122978480	+	PVT1|u87|ENSG00000111325|ES	chr12	122978167	122978194	GTF2F1|K562	27
chr12	122977480	122978480	+	PVT1|u87|ENSG00000111325|ES	chr12	122978147	122978189	NKRF|HepG2	42
chr12	122977480	122978480	+	PVT1|u87|ENSG00000111325|ES	chr12	122977687	122977719	ILF3|K562	32
chr12	122977480	122978480	+	PVT1|u87|ENSG00000111325|ES	chr12	122977836	122977871	TROVE2|K562	35
chr12	122977480	122978480	+	PVT1|u87|ENSG00000111325|ES	chr12	122977800	122977824	XPO5|HepG2	24
chr12	122977480	122978480	+	PVT1|u87|ENSG00000111325|ES	chr12	122978221	122978280	XRCC6|K562	59
chr12	122977480	122978480	+	PVT1|u87|ENSG00000111325|ES	chr12	122977668	122977720	KHSRP|K562	52
chr12	122977480	122978480	+	PVT1|u87|ENSG00000111325|ES	chr12	122977967	122978052	XRN2|K562	85
chr12	122977480	122978480	+	PVT1|u87|ENSG00000111325|ES	chr12	122977973	122978003	TIA1|K562	30
chr12	122977480	122978480	+	PVT1|u87|ENSG00000111325|ES	chr12	122978264	122978290	DROSHA|K562	26
chr12	122977480	122978480	+	PVT1|u87|ENSG00000111325|ES	chr12	122977872	122977921	EFTUD2|HepG2	49
chr12	122977480	122978480	+	PVT1|u87|ENSG00000111325|ES	chr12	122977680	122977717	HNRNPK|HepG2	37
chr12	122977480	122978480	+	PVT1|u87|ENSG00000111325|ES	chr12	122977854	122977888	SLTM|K562	34
chr12	122977480	122978480	+	PVT1|u87|ENSG00000111325|ES	chr12	122978016	122978050	SRSF1|K562	34
chr12	122977480	122978480	+	PVT1|u87|ENSG00000111325|ES	chr12	122977946	122977989	RPS5|K562	43
chr12	122977480	122978480	+	PVT1|u87|ENSG00000111325|ES	chr12	122977700	122977720	LSM11|K562	20
chr12	122977480	122978480	+	PVT1|u87|ENSG00000111325|ES	chr12	122978236	122978291	U2AF1|HepG2	55
chr12	122977480	122978480	+	PVT1|u87|ENSG00000111325|ES	chr12	122978020	122978077	HNRNPU|K562	57
chr12	122977480	122978480	+	PVT1|u87|ENSG00000111325|ES	chr12	122977688	122977727	TIA1|K562	39
chr12	122977480	122978480	+	PVT1|u87|ENSG00000111325|ES	chr12	122977971	122977998	SAFB2|K562	27
chr12	122977480	122978480	+	PVT1|u87|ENSG00000111325|ES	chr12	122977856	122977880	CSTF2T|HepG2	24
chr12	122977480	122978480	+	PVT1|u87|ENSG00000111325|ES	chr12	122977965	122978009	SUGP2|HepG2	44
chr12	122977480	122978480	+	PVT1|u87|ENSG00000111325|ES	chr12	122978074	122978097	LSM11|K562	23
chr12	122977480	122978480	+	PVT1|u87|ENSG00000111325|ES	chr12	122977690	122977711	KHSRP|K562	21
chr12	122977480	122978480	+	PVT1|u87|ENSG00000111325|ES	chr12	122978163	122978205	HNRNPK|HepG2	42
chr12	122977480	122978480	+	PVT1|u87|ENSG00000111325|ES	chr12	122977966	122978007	U2AF2|K562	41
chr12	122977480	122978480	+	PVT1|u87|ENSG00000111325|ES	chr12	122978145	122978194	DGCR8|K562	49
chr12	122977480	122978480	+	PVT1|u87|ENSG00000111325|ES	chr12	122977977	122978042	DDX42|K562	65
chr12	122977480	122978480	+	PVT1|u87|ENSG00000111325|ES	chr12	122977684	122977736	SFPQ|HepG2	52
chr12	122977480	122978480	+	PVT1|u87|ENSG00000111325|ES	chr12	122978000	122978035	XRCC6|K562	35
chr12	122977480	122978480	+	PVT1|u87|ENSG00000111325|ES	chr12	122978204	122978284	RBFOX2|K562	80
chr12	122977480	122978480	+	PVT1|u87|ENSG00000111325|ES	chr12	122978236	122978299	NOLC1|K562	63
chr12	122977480	122978480	+	PVT1|u87|ENSG00000111325|ES	chr12	122978075	122978119	PPIG|HepG2	44
chr12	122977480	122978480	+	PVT1|u87|ENSG00000111325|ES	chr12	122977804	122977842	PTBP1|HepG2	38
chr12	122977480	122978480	+	PVT1|u87|ENSG00000111325|ES	chr12	122977844	122977882	XPO5|HepG2	38
chr12	122977480	122978480	+	PVT1|u87|ENSG00000111325|ES	chr12	122977946	122977999	SF3A3|HepG2	53
chr12	122977480	122978480	+	PVT1|u87|ENSG00000111325|ES	chr12	122977966	122978046	U2AF2|K562	80
chr12	122977480	122978480	+	PVT1|u87|ENSG00000111325|ES	chr12	122977625	122977644	KHSRP|K562	19
chr12	122977480	122978480	+	PVT1|u87|ENSG00000111325|ES	chr12	122977939	122977992	TNRC6A|K562	53
chr12	122977480	122978480	+	PVT1|u87|ENSG00000111325|ES	chr12	122977786	122977817	DDX3X|HepG2	31
chr12	122977480	122978480	+	PVT1|u87|ENSG00000111325|ES	chr12	122977692	122977719	AGGF1|K562	27
chr12	122977480	122978480	+	PVT1|u87|ENSG00000111325|ES	chr12	122978152	122978173	RBM15|K562	21
chr12	122977480	122978480	+	PVT1|u87|ENSG00000111325|ES	chr12	122977967	122977984	NONO|K562	17
chr12	122977480	122978480	+	PVT1|u87|ENSG00000111325|ES	chr12	122978060	122978090	HNRNPL|K562	30
chr12	122977480	122978480	+	PVT1|u87|ENSG00000111325|ES	chr12	122978039	122978042	IGF2BP3|HepG2	3
chr12	122977480	122978480	+	PVT1|u87|ENSG00000111325|ES	chr12	122978265	122978284	RPS5|K562	19
chr12	122977480	122978480	+	PVT1|u87|ENSG00000111325|ES	chr12	122977841	122977890	NOLC1|K562	49
chr12	122977480	122978480	+	PVT1|u87|ENSG00000111325|ES	chr12	122978245	122978302	RBFOX2|HepG2	57
chr12	122977480	122978480	+	PVT1|u87|ENSG00000111325|ES	chr12	122978263	122978286	ZNF622|K562	23
chr12	122977480	122978480	+	PVT1|u87|ENSG00000111325|ES	chr12	122978171	122978174	SMNDC1|K562	3
chr12	122977480	122978480	+	PVT1|u87|ENSG00000111325|ES	chr12	122977692	122977716	RPS3|K562	24
chr12	122977480	122978480	+	PVT1|u87|ENSG00000111325|ES	chr12	122978018	122978062	YWHAG|K562	44
chr12	122977480	122978480	+	PVT1|u87|ENSG00000111325|ES	chr12	122977699	122977718	CSTF2T|HepG2	19
chr12	122977480	122978480	+	PVT1|u87|ENSG00000111325|ES	chr12	122977917	122977936	RBM5|HepG2	19
chr12	122977480	122978480	+	PVT1|u87|ENSG00000111325|ES	chr12	122978137	122978164	HNRNPM|K562	27
chr12	122977480	122978480	+	PVT1|u87|ENSG00000111325|ES	chr12	122977967	122978016	EIF3D|HepG2	49
chr12	122977480	122978480	+	PVT1|u87|ENSG00000111325|ES	chr12	122977691	122977731	TIA1|K562	40
chr12	122977480	122978480	+	PVT1|u87|ENSG00000111325|ES	chr12	122977875	122977921	AUH|K562	46
chr12	122977480	122978480	+	PVT1|u87|ENSG00000111325|ES	chr12	122978019	122978035	UPF1|K562	16
chr12	122977480	122978480	+	PVT1|u87|ENSG00000111325|ES	chr12	122977790	122977832	HNRNPUL1|K562	42
chr12	122977480	122978480	+	PVT1|u87|ENSG00000111325|ES	chr12	122978238	122978267	QKI|HepG2	29
chr12	122977480	122978480	+	PVT1|u87|ENSG00000111325|ES	chr12	122977898	122977910	NONO|K562	12
chr12	122977480	122978480	+	PVT1|u87|ENSG00000111325|ES	chr12	122978159	122978197	GEMIN5|K562	38
chr12	122977480	122978480	+	PVT1|u87|ENSG00000111325|ES	chr12	122977743	122977785	HNRNPM|K562	42
chr12	122977480	122978480	+	PVT1|u87|ENSG00000111325|ES	chr12	122978278	122978294	NCBP2|K562	16
chr12	122977480	122978480	+	PVT1|u87|ENSG00000111325|ES	chr12	122977705	122977724	LSM11|K562	19
chr12	122977480	122978480	+	PVT1|u87|ENSG00000111325|ES	chr12	122977787	122977798	TIA1|K562	11
chr12	122977480	122978480	+	PVT1|u87|ENSG00000111325|ES	chr12	122977966	122978000	IGF2BP2|K562	34
chr12	122977480	122978480	+	PVT1|u87|ENSG00000111325|ES	chr12	122977782	122977797	METAP2|K562	15
chr12	122977480	122978480	+	PVT1|u87|ENSG00000111325|ES	chr12	122977980	122978004	HNRNPU|HepG2	24
chr12	122977480	122978480	+	PVT1|u87|ENSG00000111325|ES	chr12	122977974	122977988	RBM15|HepG2	14
chr12	122977480	122978480	+	PVT1|u87|ENSG00000111325|ES	chr12	122977682	122977717	CSTF2|HepG2	35
chr12	122977480	122978480	+	PVT1|u87|ENSG00000111325|ES	chr12	122977782	122977804	CDC40|HepG2	22
chr12	122977480	122978480	+	PVT1|u87|ENSG00000111325|ES	chr12	122978266	122978282	AGGF1|K562	16
chr12	122977480	122978480	+	PVT1|u87|ENSG00000111325|ES	chr12	122977775	122977820	LARP4|HepG2	45
chr12	122977480	122978480	+	PVT1|u87|ENSG00000111325|ES	chr12	122977697	122977715	KHDRBS1|K562	18
chr12	122977480	122978480	+	PVT1|u87|ENSG00000111325|ES	chr12	122978006	122978055	TRA2A|K562	49
chr12	122977480	122978480	+	PVT1|u87|ENSG00000111325|ES	chr12	122977964	122978008	U2AF1|K562	44
chr12	122977480	122978480	+	PVT1|u87|ENSG00000111325|ES	chr12	122977563	122977630	HNRNPU|K562	67
chr12	122977480	122978480	+	PVT1|u87|ENSG00000111325|ES	chr12	122977965	122978006	CSTF2T|HepG2	41
chr12	122977480	122978480	+	PVT1|u87|ENSG00000111325|ES	chr12	122978234	122978273	CSTF2T|HepG2	39
chr12	122977480	122978480	+	PVT1|u87|ENSG00000111325|ES	chr12	122978253	122978286	ZNF622|K562	33
chr12	122977480	122978480	+	PVT1|u87|ENSG00000111325|ES	chr12	122978152	122978197	HNRNPK|K562	45
chr12	122977480	122978480	+	PVT1|u87|ENSG00000111325|ES	chr12	122977886	122977926	XRN2|HepG2	40
chr12	122977480	122978480	+	PVT1|u87|ENSG00000111325|ES	chr12	122978077	122978093	RPS5|K562	16
chr12	122977480	122978480	+	PVT1|u87|ENSG00000111325|ES	chr12	122977696	122977727	YWHAG|K562	31
chr12	122977480	122978480	+	PVT1|u87|ENSG00000111325|ES	chr12	122977963	122977998	SUB1|HepG2	35
chr12	122977480	122978480	+	PVT1|u87|ENSG00000111325|ES	chr12	122978122	122978178	XRCC6|K562	56
chr12	122977480	122978480	+	PVT1|u87|ENSG00000111325|ES	chr12	122978241	122978284	PUS1|K562	43
chr12	122977480	122978480	+	PVT1|u87|ENSG00000111325|ES	chr12	122978087	122978114	FASTKD2|K562	27
chr12	122977480	122978480	+	PVT1|u87|ENSG00000111325|ES	chr12	122978207	122978241	UCHL5|HepG2	34
chr12	122977480	122978480	+	PVT1|u87|ENSG00000111325|ES	chr12	122977966	122978007	U2AF2|HepG2	41
chr12	122977480	122978480	+	PVT1|u87|ENSG00000111325|ES	chr12	122977832	122977871	LSM11|K562	39
chr12	122977480	122978480	+	PVT1|u87|ENSG00000111325|ES	chr12	122978263	122978300	EWSR1|K562	37
chr12	122977480	122978480	+	PVT1|u87|ENSG00000111325|ES	chr12	122977953	122977981	PPIL4|K562	28
chr12	122977480	122978480	+	PVT1|u87|ENSG00000111325|ES	chr12	122977977	122978007	HNRNPU|HepG2	30
chr12	122977480	122978480	+	PVT1|u87|ENSG00000111325|ES	chr12	122978141	122978181	POLR2G|HepG2	40
chr12	122977480	122978480	+	PVT1|u87|ENSG00000111325|ES	chr12	122978249	122978292	XRN2|K562	43
chr12	122977480	122978480	+	PVT1|u87|ENSG00000111325|ES	chr12	122977712	122977732	XRCC6|K562	20
chr12	122977480	122978480	+	PVT1|u87|ENSG00000111325|ES	chr12	122978011	122978033	RBM22|HepG2	22
chr12	122977480	122978480	+	PVT1|u87|ENSG00000111325|ES	chr12	122977718	122977732	TAF15|HepG2	14
chr12	122977480	122978480	+	PVT1|u87|ENSG00000111325|ES	chr12	122977701	122977721	SLTM|K562	20
chr12	122977480	122978480	+	PVT1|u87|ENSG00000111325|ES	chr12	122977662	122977707	EXOSC5|K562	45
chr12	122977480	122978480	+	PVT1|u87|ENSG00000111325|ES	chr12	122977682	122977728	HNRNPA1|HepG2	46
chr12	122977480	122978480	+	PVT1|u87|ENSG00000111325|ES	chr12	122977663	122977687	QKI|K562	24
chr12	122977480	122978480	+	PVT1|u87|ENSG00000111325|ES	chr12	122977690	122977723	LSM11|HepG2	33
chr12	122977480	122978480	+	PVT1|u87|ENSG00000111325|ES	chr12	122978260	122978295	IGF2BP1|HepG2	35
chr12	122977480	122978480	+	PVT1|u87|ENSG00000111325|ES	chr12	122977879	122977885	RPS5|K562	6
chr12	122977480	122978480	+	PVT1|u87|ENSG00000111325|ES	chr12	122977769	122977809	AKAP8L|K562	40
chr12	122977480	122978480	+	PVT1|u87|ENSG00000111325|ES	chr12	122978209	122978223	U2AF1|HepG2	14
chr12	122977480	122978480	+	PVT1|u87|ENSG00000111325|ES	chr12	122977969	122977996	CSTF2T|K562	27
chr12	122977480	122978480	+	PVT1|u87|ENSG00000111325|ES	chr12	122977770	122977786	FAM120A|K562	16
chr12	122977480	122978480	+	PVT1|u87|ENSG00000111325|ES	chr12	122977691	122977724	PTBP1|K562	33
chr12	122977480	122978480	+	PVT1|u87|ENSG00000111325|ES	chr12	122977952	122977981	RBM22|HepG2	29
chr12	122977480	122978480	+	PVT1|u87|ENSG00000111325|ES	chr12	122977836	122977877	ILF3|HepG2	41
chr12	122977480	122978480	+	PVT1|u87|ENSG00000111325|ES	chr12	122977693	122977720	DDX42|K562	27
chr12	122977480	122978480	+	PVT1|u87|ENSG00000111325|ES	chr12	122977620	122977658	TAF15|HepG2	38
chr12	122977480	122978480	+	PVT1|u87|ENSG00000111325|ES	chr12	122977838	122977875	QKI|K562	37
chr12	122977480	122978480	+	PVT1|u87|ENSG00000111325|ES	chr12	122978057	122978089	SBDS|K562	32
chr12	122977480	122978480	+	PVT1|u87|ENSG00000111325|ES	chr12	122977960	122977977	ZRANB2|K562	17
chr12	122977480	122978480	+	PVT1|u87|ENSG00000111325|ES	chr12	122978235	122978262	GRWD1|HepG2	27
chr12	122977480	122978480	+	PVT1|u87|ENSG00000111325|ES	chr12	122977919	122977954	LSM11|K562	35
chr12	122977480	122978480	+	PVT1|u87|ENSG00000111325|ES	chr12	122978243	122978274	HNRNPU|HepG2	31
chr12	122977480	122978480	+	PVT1|u87|ENSG00000111325|ES	chr12	122978234	122978249	LIN28B|K562	15
chr12	122977480	122978480	+	PVT1|u87|ENSG00000111325|ES	chr12	122978153	122978206	HNRNPK|HepG2	53
chr12	122977480	122978480	+	PVT1|u87|ENSG00000111325|ES	chr12	122977970	122977995	RBFOX2|HepG2	25
chr12	122977480	122978480	+	PVT1|u87|ENSG00000111325|ES	chr12	122978166	122978189	KHDRBS1|K562	23
chr12	122977480	122978480	+	PVT1|u87|ENSG00000111325|ES	chr12	122977496	122977535	U2AF1|K562	39
chr12	122977480	122978480	+	PVT1|u87|ENSG00000111325|ES	chr12	122977807	122977858	HNRNPU|K562	51
chr12	122977480	122978480	+	PVT1|u87|ENSG00000111325|ES	chr12	122977875	122977880	DDX24|K562	5
chr12	122977480	122978480	+	PVT1|u87|ENSG00000111325|ES	chr12	122977961	122977984	DDX24|K562	23
chr12	122977480	122978480	+	PVT1|u87|ENSG00000111325|ES	chr12	122978052	122978070	TARDBP|K562	18
chr12	122977480	122978480	+	PVT1|u87|ENSG00000111325|ES	chr12	122977912	122977988	KHDRBS1|K562	76
chr12	122977480	122978480	+	PVT1|u87|ENSG00000111325|ES	chr12	122978198	122978226	HNRNPL|HepG2	28
chr12	122977480	122978480	+	PVT1|u87|ENSG00000111325|ES	chr12	122977773	122977792	CDC40|HepG2	19
chr12	122977480	122978480	+	PVT1|u87|ENSG00000111325|ES	chr12	122977985	122977989	LSM11|HepG2	4
chr12	122977480	122978480	+	PVT1|u87|ENSG00000111325|ES	chr12	122978258	122978295	U2AF1|K562	37
chr12	122977480	122978480	+	PVT1|u87|ENSG00000111325|ES	chr12	122978062	122978097	UCHL5|HepG2	35
chr12	122977480	122978480	+	PVT1|u87|ENSG00000111325|ES	chr12	122977693	122977711	TBRG4|K562	18
chr12	122977480	122978480	+	PVT1|u87|ENSG00000111325|ES	chr12	122977963	122977976	HNRNPA1|HepG2	13
chr12	122977480	122978480	+	PVT1|u87|ENSG00000111325|ES	chr12	122977852	122977921	HNRNPM|K562	69
chr12	122977480	122978480	+	PVT1|u87|ENSG00000111325|ES	chr12	122977624	122977649	HNRNPA1|K562	25
chr12	122977480	122978480	+	PVT1|u87|ENSG00000111325|ES	chr12	122977899	122977923	RBM15|HepG2	24
chr12	122977480	122978480	+	PVT1|u87|ENSG00000111325|ES	chr12	122977678	122977724	ILF3|HepG2	46
chr12	122977480	122978480	+	PVT1|u87|ENSG00000111325|ES	chr12	122978173	122978178	DGCR8|HepG2	5
chr12	122977480	122978480	+	PVT1|u87|ENSG00000111325|ES	chr12	122977981	122977997	ZRANB2|K562	16
chr12	122977480	122978480	+	PVT1|u87|ENSG00000111325|ES	chr12	122977785	122977814	MTPAP|K562	29
chr12	122977480	122978480	+	PVT1|u87|ENSG00000111325|ES	chr12	122978265	122978293	TAF15|HepG2	28
chr12	122977480	122978480	+	PVT1|u87|ENSG00000111325|ES	chr12	122977689	122977716	SF3B4|HepG2	27
chr12	122977480	122978480	+	PVT1|u87|ENSG00000111325|ES	chr12	122977848	122977874	BCCIP|HepG2	26
chr12	122977480	122978480	+	PVT1|u87|ENSG00000111325|ES	chr12	122978153	122978160	UCHL5|HepG2	7
chr12	122977480	122978480	+	PVT1|u87|ENSG00000111325|ES	chr12	122977474	122977512	DDX6|K562	32
chr12	122977480	122978480	+	PVT1|u87|ENSG00000111325|ES	chr12	122977952	122977990	SUPV3L1|HepG2	38
chr12	122977480	122978480	+	PVT1|u87|ENSG00000111325|ES	chr12	122978205	122978231	RPS3|K562	26
chr12	122977480	122978480	+	PVT1|u87|ENSG00000111325|ES	chr12	122978232	122978260	BUD13|K562	28
chr12	122977480	122978480	+	PVT1|u87|ENSG00000111325|ES	chr12	122978256	122978301	RBM27|K562	45
chr12	122977480	122978480	+	PVT1|u87|ENSG00000111325|ES	chr12	122977981	122978056	XRCC6|HepG2	75
chr12	122977480	122978480	+	PVT1|u87|ENSG00000111325|ES	chr12	122977708	122977710	U2AF1|HepG2	2
chr12	122977480	122978480	+	PVT1|u87|ENSG00000111325|ES	chr12	122978009	122978030	NOLC1|K562	21
chr12	122977480	122978480	+	PVT1|u87|ENSG00000111325|ES	chr12	122977688	122977708	RBM15|K562	20
chr12	122977480	122978480	+	PVT1|u87|ENSG00000111325|ES	chr12	122978043	122978086	SUPV3L1|HepG2	43
chr12	122977480	122978480	+	PVT1|u87|ENSG00000111325|ES	chr12	122978060	122978111	SF3A3|HepG2	51
chr12	122977480	122978480	+	PVT1|u87|ENSG00000111325|ES	chr12	122977973	122978040	ZNF622|K562	67
chr12	122977480	122978480	+	PVT1|u87|ENSG00000111325|ES	chr12	122978023	122978073	SRSF7|K562	50
chr12	122977480	122978480	+	PVT1|u87|ENSG00000111325|ES	chr12	122977863	122977910	SF3B4|HepG2	47
chr12	122977480	122978480	+	PVT1|u87|ENSG00000111325|ES	chr12	122978173	122978208	SRSF1|HepG2	35
chr12	122977480	122978480	+	PVT1|u87|ENSG00000111325|ES	chr12	122977681	122977695	BUD13|K562	14
chr12	122977480	122978480	+	PVT1|u87|ENSG00000111325|ES	chr12	122978020	122978049	SRSF1|K562	29
chr12	122977480	122978480	+	PVT1|u87|ENSG00000111325|ES	chr12	122978218	122978221	EWSR1|K562	3
chr12	122977480	122978480	+	PVT1|u87|ENSG00000111325|ES	chr12	122978044	122978070	PUS1|K562	26
chr12	122977480	122978480	+	PVT1|u87|ENSG00000111325|ES	chr12	122977949	122977999	FASTKD2|K562	50
chr12	122977480	122978480	+	PVT1|u87|ENSG00000111325|ES	chr12	122977573	122977587	HNRNPU|K562	14
chr12	122977480	122978480	+	PVT1|u87|ENSG00000111325|ES	chr12	122977870	122977908	FASTKD2|K562	38
chr12	122977480	122978480	+	PVT1|u87|ENSG00000111325|ES	chr12	122977661	122977707	TROVE2|K562	46
chr12	122977480	122978480	+	PVT1|u87|ENSG00000111325|ES	chr12	122978246	122978284	AKAP8L|K562	38
chr12	122977480	122978480	+	PVT1|u87|ENSG00000111325|ES	chr12	122977571	122977601	SFPQ|HepG2	30
chr12	122977480	122978480	+	PVT1|u87|ENSG00000111325|ES	chr12	122977818	122977884	HNRNPM|K562	66
chr12	122977480	122978480	+	PVT1|u87|ENSG00000111325|ES	chr12	122977851	122977888	SF3B4|HepG2	37
chr12	122977480	122978480	+	PVT1|u87|ENSG00000111325|ES	chr12	122977688	122977719	CSTF2T|K562	31
chr12	122977480	122978480	+	PVT1|u87|ENSG00000111325|ES	chr12	122978096	122978112	HNRNPM|K562	16
chr12	122977480	122978480	+	PVT1|u87|ENSG00000111325|ES	chr12	122977973	122978028	NKRF|HepG2	55
chr12	122977480	122978480	+	PVT1|u87|ENSG00000111325|ES	chr12	122977692	122977720	SLTM|HepG2	28
chr12	122977480	122978480	+	PVT1|u87|ENSG00000111325|ES	chr12	122978242	122978303	RBFOX2|HepG2	61
chr12	122977480	122978480	+	PVT1|u87|ENSG00000111325|ES	chr12	122977685	122977715	NCBP2|K562	30
chr12	122977480	122978480	+	PVT1|u87|ENSG00000111325|ES	chr12	122977955	122977978	SF3A3|HepG2	23
chr12	122977480	122978480	+	PVT1|u87|ENSG00000111325|ES	chr12	122977949	122977975	CSTF2|HepG2	26
chr12	122977480	122978480	+	PVT1|u87|ENSG00000111325|ES	chr12	122977538	122977574	FXR1|K562	36
chr12	122977480	122978480	+	PVT1|u87|ENSG00000111325|ES	chr12	122977779	122977794	LSM11|HepG2	15
chr12	122977480	122978480	+	PVT1|u87|ENSG00000111325|ES	chr12	122977698	122977738	CPSF6|K562	40
chr12	122977480	122978480	+	PVT1|u87|ENSG00000111325|ES	chr12	122977682	122977711	HNRNPL|K562	29
chr12	122977480	122978480	+	PVT1|u87|ENSG00000111325|ES	chr12	122977683	122977713	RBFOX2|K562	30
chr12	122977480	122978480	+	PVT1|u87|ENSG00000111325|ES	chr12	122978229	122978278	XRN2|HepG2	49
chr12	122977480	122978480	+	PVT1|u87|ENSG00000111325|ES	chr12	122977802	122977813	CSTF2T|K562	11
chr12	122977480	122978480	+	PVT1|u87|ENSG00000111325|ES	chr12	122977849	122977876	CDC40|HepG2	27
chr12	122977480	122978480	+	PVT1|u87|ENSG00000111325|ES	chr12	122977697	122977715	U2AF1|K562	18
chr12	122977480	122978480	+	PVT1|u87|ENSG00000111325|ES	chr12	122977844	122977871	PPIL4|K562	27
chr12	122977480	122978480	+	PVT1|u87|ENSG00000111325|ES	chr12	122977978	122978001	AUH|HepG2	23
chr12	122977480	122978480	+	PVT1|u87|ENSG00000111325|ES	chr12	122978018	122978053	EIF4G2|K562	35
chr12	122977480	122978480	+	PVT1|u87|ENSG00000111325|ES	chr12	122977963	122977998	SF3B4|K562	35
chr12	122977480	122978480	+	PVT1|u87|ENSG00000111325|ES	chr12	122977855	122977888	TBRG4|K562	33
chr12	122977480	122978480	+	PVT1|u87|ENSG00000111325|ES	chr12	122977870	122977911	PUM2|K562	41
chr12	122977480	122978480	+	PVT1|u87|ENSG00000111325|ES	chr12	122978154	122978173	RBM15|K562	19
chr12	122977480	122978480	+	PVT1|u87|ENSG00000111325|ES	chr12	122977464	122977484	SRSF7|HepG2	4
chr12	122977480	122978480	+	PVT1|u87|ENSG00000111325|ES	chr12	122978150	122978183	DDX6|HepG2	33
chr12	122977480	122978480	+	PVT1|u87|ENSG00000111325|ES	chr12	122977798	122977817	TBRG4|K562	19
chr12	122977480	122978480	+	PVT1|u87|ENSG00000111325|ES	chr12	122978243	122978295	DDX42|K562	52
chr12	122977480	122978480	+	PVT1|u87|ENSG00000111325|ES	chr12	122977969	122978006	U2AF1|HepG2	37
chr12	122977480	122978480	+	PVT1|u87|ENSG00000111325|ES	chr12	122977965	122978006	U2AF2|HepG2	41
chr12	122977480	122978480	+	PVT1|u87|ENSG00000111325|ES	chr12	122977810	122977855	SUB1|HepG2	45
chr12	122977480	122978480	+	PVT1|u87|ENSG00000111325|ES	chr12	122977971	122977988	PTBP1|HepG2	17
chr12	122977480	122978480	+	PVT1|u87|ENSG00000111325|ES	chr12	122978137	122978178	XRCC6|K562	41
chr12	122977480	122978480	+	PVT1|u87|ENSG00000111325|ES	chr12	122978059	122978078	ZRANB2|K562	19
chr12	122977480	122978480	+	PVT1|u87|ENSG00000111325|ES	chr12	122978028	122978036	SRSF1|HepG2	8
chr12	122977480	122978480	+	PVT1|u87|ENSG00000111325|ES	chr12	122978271	122978288	UCHL5|K562	17
chr12	122977480	122978480	+	PVT1|u87|ENSG00000111325|ES	chr12	122977485	122977510	FXR1|K562	25
chr12	122977480	122978480	+	PVT1|u87|ENSG00000111325|ES	chr12	122977679	122977720	SND1|K562	41
chr12	122977480	122978480	+	PVT1|u87|ENSG00000111325|ES	chr12	122977966	122977988	UCHL5|K562	22
chr12	122977480	122978480	+	PVT1|u87|ENSG00000111325|ES	chr12	122978242	122978292	TROVE2|K562	50
chr12	122977480	122978480	+	PVT1|u87|ENSG00000111325|ES	chr12	122977876	122977901	RBM15|K562	25
chr12	122977480	122978480	+	PVT1|u87|ENSG00000111325|ES	chr12	122978012	122978059	XRN2|K562	47
chr12	122977480	122978480	+	PVT1|u87|ENSG00000111325|ES	chr12	122978126	122978181	AGGF1|K562	55
chr12	122977480	122978480	+	PVT1|u87|ENSG00000111325|ES	chr12	122977545	122977567	TAF15|HepG2	22
chr12	122977480	122978480	+	PVT1|u87|ENSG00000111325|ES	chr12	122977638	122977641	HNRNPA1|K562	3
chr12	122977480	122978480	+	PVT1|u87|ENSG00000111325|ES	chr12	122978081	122978116	SRSF1|K562	35
chr12	122977480	122978480	+	PVT1|u87|ENSG00000111325|ES	chr12	122977686	122977736	HNRNPU|K562	50
chr12	122977480	122978480	+	PVT1|u87|ENSG00000111325|ES	chr12	122977701	122977725	CSTF2T|K562	24
chr12	122977480	122978480	+	PVT1|u87|ENSG00000111325|ES	chr12	122977767	122977801	XRCC6|HepG2	34
chr12	122977480	122978480	+	PVT1|u87|ENSG00000111325|ES	chr12	122977805	122977814	TROVE2|K562	9
chr12	122977480	122978480	+	PVT1|u87|ENSG00000111325|ES	chr12	122978258	122978292	NONO|K562	34
chr12	122977480	122978480	+	PVT1|u87|ENSG00000111325|ES	chr12	122977858	122977894	HNRNPA1|K562	36
chr12	122977480	122978480	+	PVT1|u87|ENSG00000111325|ES	chr12	122977903	122977928	SF3B4|K562	25
chr12	122977480	122978480	+	PVT1|u87|ENSG00000111325|ES	chr12	122977846	122977857	SLTM|HepG2	11
chr12	122977480	122978480	+	PVT1|u87|ENSG00000111325|ES	chr12	122977792	122977804	SLTM|K562	12
chr12	122977480	122978480	+	PVT1|u87|ENSG00000111325|ES	chr12	122977858	122977907	XRN2|K562	49
chr12	122977480	122978480	+	PVT1|u87|ENSG00000111325|ES	chr12	122977976	122978002	NOL12|HepG2	26
chr12	122977480	122978480	+	PVT1|u87|ENSG00000111325|ES	chr12	122978253	122978299	SRSF1|HepG2	46
chr12	122977480	122978480	+	PVT1|u87|ENSG00000111325|ES	chr12	122977685	122977733	HNRNPU|K562	48
chr12	122977480	122978480	+	PVT1|u87|ENSG00000111325|ES	chr12	122978062	122978086	FASTKD2|K562	24
chr12	122977480	122978480	+	PVT1|u87|ENSG00000111325|ES	chr12	122978063	122978123	LARP4|K562	60
chr12	122977480	122978480	+	PVT1|u87|ENSG00000111325|ES	chr12	122977988	122978013	ILF3|K562	25
chr12	122977480	122978480	+	PVT1|u87|ENSG00000111325|ES	chr12	122977679	122977720	HNRNPM|K562	41
chr12	122977480	122978480	+	PVT1|u87|ENSG00000111325|ES	chr12	122978268	122978292	SF3B4|HepG2	24
chr12	122977480	122978480	+	PVT1|u87|ENSG00000111325|ES	chr12	122977822	122977856	HNRNPK|HepG2	34
chr12	122977480	122978480	+	PVT1|u87|ENSG00000111325|ES	chr12	122978010	122978037	SLTM|K562	27
chr12	122977480	122978480	+	PVT1|u87|ENSG00000111325|ES	chr12	122977790	122977794	U2AF1|K562	4
chr12	122977480	122978480	+	PVT1|u87|ENSG00000111325|ES	chr12	122978247	122978276	CDC40|HepG2	29
chr12	122977480	122978480	+	PVT1|u87|ENSG00000111325|ES	chr12	122978007	122978038	XPO5|HepG2	31
chr12	122977480	122978480	+	PVT1|u87|ENSG00000111325|ES	chr12	122977768	122977825	HNRNPK|HepG2	57
chr12	122977480	122978480	+	PVT1|u87|ENSG00000111325|ES	chr12	122977690	122977715	HNRNPA1|K562	25
chr12	122977480	122978480	+	PVT1|u87|ENSG00000111325|ES	chr12	122977888	122977905	SF3A3|HepG2	17
chr12	122977480	122978480	+	PVT1|u87|ENSG00000111325|ES	chr12	122977958	122978002	BUD13|K562	44
chr12	122977480	122978480	+	PVT1|u87|ENSG00000111325|ES	chr12	122977685	122977721	IGF2BP2|K562	36
chr12	122977480	122978480	+	PVT1|u87|ENSG00000111325|ES	chr12	122978371	122978409	BCCIP|HepG2	38
chr12	122977480	122978480	+	PVT1|u87|ENSG00000111325|ES	chr12	122978317	122978345	U2AF2|HepG2	28
chr12	122977480	122978480	+	PVT1|u87|ENSG00000111325|ES	chr12	122978424	122978448	UCHL5|K562	24
chr12	122977480	122978480	+	PVT1|u87|ENSG00000111325|ES	chr12	122978306	122978331	MTPAP|K562	25
chr12	122977480	122978480	+	PVT1|u87|ENSG00000111325|ES	chr12	122978479	122978521	LSM11|HepG2	1
chr12	122977480	122978480	+	PVT1|u87|ENSG00000111325|ES	chr12	122978444	122978475	LARP4|HepG2	31
chr12	122977480	122978480	+	PVT1|u87|ENSG00000111325|ES	chr12	122978333	122978363	DDX24|K562	30
chr12	122977480	122978480	+	PVT1|u87|ENSG00000111325|ES	chr12	122978360	122978394	U2AF1|HepG2	34
chr12	122977480	122978480	+	PVT1|u87|ENSG00000111325|ES	chr12	122978315	122978335	SF3A3|HepG2	20
chr12	122977480	122978480	+	PVT1|u87|ENSG00000111325|ES	chr12	122978465	122978504	NCBP2|K562	15
chr12	122977480	122978480	+	PVT1|u87|ENSG00000111325|ES	chr12	122978439	122978457	RBM22|HepG2	18
chr12	122977480	122978480	+	PVT1|u87|ENSG00000111325|ES	chr12	122978455	122978472	UCHL5|HepG2	17
chr12	122977480	122978480	+	PVT1|u87|ENSG00000111325|ES	chr12	122978363	122978414	HLTF|K562	51
chr12	122977480	122978480	+	PVT1|u87|ENSG00000111325|ES	chr12	122978393	122978433	RBM5|HepG2	40
chr12	122977480	122978480	+	PVT1|u87|ENSG00000111325|ES	chr12	122978454	122978483	RBM15|HepG2	26
chr12	122977480	122978480	+	PVT1|u87|ENSG00000111325|ES	chr12	122978444	122978465	PPIG|HepG2	21
chr12	122977480	122978480	+	PVT1|u87|ENSG00000111325|ES	chr12	122978394	122978553	GRWD1|HepG2	86
chr12	122977480	122978480	+	PVT1|u87|ENSG00000111325|ES	chr12	122978463	122978495	RBM15|HepG2	17
chr12	122977480	122978480	+	PVT1|u87|ENSG00000111325|ES	chr12	122978392	122978423	SF3B4|K562	31
chr12	122977480	122978480	+	PVT1|u87|ENSG00000111325|ES	chr12	122978372	122978397	NOL12|HepG2	25
chr12	122977480	122978480	+	PVT1|u87|ENSG00000111325|ES	chr12	122978331	122978421	SF3B4|HepG2	90
chr12	122977480	122978480	+	PVT1|u87|ENSG00000111325|ES	chr12	122978444	122978482	FXR1|K562	36
chr12	122977480	122978480	+	PVT1|u87|ENSG00000111325|ES	chr12	122978325	122978381	SRSF7|K562	56
chr12	122977480	122978480	+	PVT1|u87|ENSG00000111325|ES	chr12	122978334	122978390	ZNF622|K562	56
chr12	122977480	122978480	+	PVT1|u87|ENSG00000111325|ES	chr12	122978336	122978349	CDC40|HepG2	13
chr12	122977480	122978480	+	PVT1|u87|ENSG00000111325|ES	chr12	122978391	122978532	UCHL5|K562	89
chr12	122977480	122978480	+	PVT1|u87|ENSG00000111325|ES	chr12	122978381	122978402	UCHL5|HepG2	21
chr12	122977480	122978480	+	PVT1|u87|ENSG00000111325|ES	chr12	122978368	122978389	SRSF7|HepG2	21
chr12	122977480	122978480	+	PVT1|u87|ENSG00000111325|ES	chr12	122978376	122978423	RBM5|HepG2	47
chr12	122977480	122978480	+	PVT1|u87|ENSG00000111325|ES	chr12	122978341	122978383	TRA2A|HepG2	42
chr12	122977480	122978480	+	PVT1|u87|ENSG00000111325|ES	chr12	122978469	122978523	ZNF622|K562	11
chr12	122977480	122978480	+	PVT1|u87|ENSG00000111325|ES	chr12	122978442	122978450	SRSF7|HepG2	8
chr12	122977480	122978480	+	PVT1|u87|ENSG00000111325|ES	chr12	122978362	122978390	DDX6|K562	28
chr12	122977480	122978480	+	PVT1|u87|ENSG00000111325|ES	chr12	122978311	122978384	SMNDC1|HepG2	73
chr12	122977480	122978480	+	PVT1|u87|ENSG00000111325|ES	chr12	122978337	122978352	EFTUD2|HepG2	15
chr12	122977480	122978480	+	PVT1|u87|ENSG00000111325|ES	chr12	122978386	122978439	SF3B4|K562	53
chr12	122977480	122978480	+	PVT1|u87|ENSG00000111325|ES	chr12	122978385	122978425	SRSF1|HepG2	40
chr12	122977480	122978480	+	PVT1|u87|ENSG00000111325|ES	chr12	122978341	122978360	CPSF6|K562	19
chr12	122977480	122978480	+	PVT1|u87|ENSG00000111325|ES	chr12	122978461	122978508	YBX3|K562	19
chr12	122977480	122978480	+	PVT1|u87|ENSG00000111325|ES	chr12	122978328	122978374	HNRNPUL1|HepG2	46
chr12	122977480	122978480	+	PVT1|u87|ENSG00000111325|ES	chr12	122978450	122978463	U2AF1|HepG2	13
chr12	122977480	122978480	+	PVT1|u87|ENSG00000111325|ES	chr12	122978435	122978558	ZNF622|K562	45
chr12	122977480	122978480	+	PVT1|u87|ENSG00000111325|ES	chr12	122978355	122978383	SRSF7|K562	28
chr12	122977480	122978480	+	PVT1|u87|ENSG00000111325|ES	chr12	122978478	122978525	RBM15|K562	2
chr12	122977480	122978480	+	PVT1|u87|ENSG00000111325|ES	chr12	122978417	122978456	RBM15|K562	39
chr12	122977480	122978480	+	PVT1|u87|ENSG00000111325|ES	chr12	122978376	122978402	SRSF1|K562	26
chr12	122977480	122978480	+	PVT1|u87|ENSG00000111325|ES	chr12	122978238	122978349	SF3B4|K562	111
chr12	122977480	122978480	+	PVT1|u87|ENSG00000111325|ES	chr12	122978252	122978312	RBFOX2|K562	60
chr12	122977480	122978480	+	PVT1|u87|ENSG00000111325|ES	chr12	122978254	122978313	ILF3|K562	59
chr12	122977480	122978480	+	PVT1|u87|ENSG00000111325|ES	chr12	122978273	122978323	METAP2|K562	50
chr12	122977480	122978480	+	PVT1|u87|ENSG00000111325|ES	chr12	122978273	122978306	DHX30|HepG2	33
chr12	122977480	122978480	+	PVT1|u87|ENSG00000111325|ES	chr12	122978276	122978305	PPIL4|K562	29
chr12	122977480	122978480	+	PVT1|u87|ENSG00000111325|ES	chr12	122978289	122978325	SMNDC1|K562	36
chr12	122977480	122978480	+	PVT1|u87|ENSG00000111325|ES	chr12	122978274	122978306	TRA2A|K562	32
chr12	122977480	122978480	+	PVT1|u87|ENSG00000111325|ES	chr12	122978264	122978314	FASTKD2|HepG2	50
chr12	122977480	122978480	+	PVT1|u87|ENSG00000111325|ES	chr12	122978297	122978323	GTF2F1|K562	26
chr12	122977480	122978480	+	PVT1|u87|ENSG00000111325|ES	chr12	122978263	122978309	EFTUD2|HepG2	46
chr12	122977480	122978480	+	PVT1|u87|ENSG00000111325|ES	chr12	122978260	122978315	UCHL5|HepG2	55
chr12	122977480	122978480	+	PVT1|u87|ENSG00000111325|ES	chr12	122978288	122978365	AGGF1|HepG2	77
chr12	122977480	122978480	+	PVT1|u87|ENSG00000111325|ES	chr12	122978278	122978366	BUD13|K562	88
chr12	122977480	122978480	+	PVT1|u87|ENSG00000111325|ES	chr12	122978267	122978307	RBM5|HepG2	40
chr12	122977480	122978480	+	PVT1|u87|ENSG00000111325|ES	chr12	122978286	122978340	LSM11|K562	54
chr12	122977480	122978480	+	PVT1|u87|ENSG00000111325|ES	chr12	122978300	122978329	RBM22|K562	29
chr12	122977480	122978480	+	PVT1|u87|ENSG00000111325|ES	chr12	122978256	122978338	SF3B4|K562	82
chr12	56163802	56164802	+	PVT1|u87|ENSG00000139613|ES	chr12	56164207	56164246	NCBP2|K562	39
chr12	56163802	56164802	+	PVT1|u87|ENSG00000139613|ES	chr12	56163968	56164009	TARDBP|K562	41
chr12	56163802	56164802	+	PVT1|u87|ENSG00000139613|ES	chr12	56164299	56164329	DGCR8|HepG2	30
chr12	56163802	56164802	+	PVT1|u87|ENSG00000139613|ES	chr12	56164312	56164352	RBM15|K562	40
chr12	56163802	56164802	+	PVT1|u87|ENSG00000139613|ES	chr12	56164223	56164277	ZRANB2|K562	54
chr12	56163802	56164802	+	PVT1|u87|ENSG00000139613|ES	chr12	56164227	56164243	CSTF2T|K562	16
chr12	56163802	56164802	+	PVT1|u87|ENSG00000139613|ES	chr12	56164149	56164184	HNRNPUL1|K562	35
chr12	56163802	56164802	+	PVT1|u87|ENSG00000139613|ES	chr12	56164203	56164253	RBFOX2|K562	50
chr12	56163802	56164802	+	PVT1|u87|ENSG00000139613|ES	chr12	56164158	56164168	LSM11|K562	10
chr12	56163802	56164802	+	PVT1|u87|ENSG00000139613|ES	chr12	56164302	56164319	FXR2|K562	17
chr12	56163802	56164802	+	PVT1|u87|ENSG00000139613|ES	chr12	56164199	56164256	HNRNPA1|K562	57
chr12	56163802	56164802	+	PVT1|u87|ENSG00000139613|ES	chr12	56164171	56164261	GTF2F1|K562	90
chr12	56163802	56164802	+	PVT1|u87|ENSG00000139613|ES	chr12	56164267	56164292	XRN2|K562	25
chr12	56163802	56164802	+	PVT1|u87|ENSG00000139613|ES	chr12	56164302	56164305	UPF1|K562	3
chr12	56163802	56164802	+	PVT1|u87|ENSG00000139613|ES	chr12	56164138	56164198	PRPF8|K562	60
chr12	56163802	56164802	+	PVT1|u87|ENSG00000139613|ES	chr12	56164210	56164256	EIF4G2|K562	46
chr12	56163802	56164802	+	PVT1|u87|ENSG00000139613|ES	chr12	56164302	56164322	U2AF1|HepG2	20
chr12	56163802	56164802	+	PVT1|u87|ENSG00000139613|ES	chr12	56164219	56164262	BUD13|HepG2	43
chr12	56163802	56164802	+	PVT1|u87|ENSG00000139613|ES	chr12	56164049	56164067	CSTF2T|K562	18
chr12	56163802	56164802	+	PVT1|u87|ENSG00000139613|ES	chr12	56164302	56164329	UCHL5|HepG2	27
chr12	56163802	56164802	+	PVT1|u87|ENSG00000139613|ES	chr12	56163852	56163879	PRPF8|K562	27
chr12	56163802	56164802	+	PVT1|u87|ENSG00000139613|ES	chr12	56164218	56164268	TBRG4|K562	50
chr12	56163802	56164802	+	PVT1|u87|ENSG00000139613|ES	chr12	56164231	56164253	NCBP2|HepG2	22
chr12	56163802	56164802	+	PVT1|u87|ENSG00000139613|ES	chr12	56164024	56164094	PRPF8|K562	70
chr12	56163802	56164802	+	PVT1|u87|ENSG00000139613|ES	chr12	56164221	56164243	BUD13|HepG2	22
chr12	56163802	56164802	+	PVT1|u87|ENSG00000139613|ES	chr12	56164153	56164207	NKRF|HepG2	54
chr12	56163802	56164802	+	PVT1|u87|ENSG00000139613|ES	chr12	56163863	56163911	PRPF8|K562	48
chr12	56163802	56164802	+	PVT1|u87|ENSG00000139613|ES	chr12	56164302	56164310	QKI|HepG2	8
chr12	56163802	56164802	+	PVT1|u87|ENSG00000139613|ES	chr12	56164230	56164267	PCBP2|HepG2	37
chr12	56163802	56164802	+	PVT1|u87|ENSG00000139613|ES	chr12	56164160	56164186	DDX59|HepG2	26
chr12	56163802	56164802	+	PVT1|u87|ENSG00000139613|ES	chr12	56164179	56164253	PRPF8|K562	74
chr12	56163802	56164802	+	PVT1|u87|ENSG00000139613|ES	chr12	56164026	56164049	HNRNPA1|K562	23
chr12	56163802	56164802	+	PVT1|u87|ENSG00000139613|ES	chr12	56164201	56164223	DHX30|K562	22
chr12	56163802	56164802	+	PVT1|u87|ENSG00000139613|ES	chr12	56164234	56164302	EFTUD2|HepG2	68
chr12	56163802	56164802	+	PVT1|u87|ENSG00000139613|ES	chr12	56164300	56164317	RBM15|HepG2	17
chr12	56163802	56164802	+	PVT1|u87|ENSG00000139613|ES	chr12	56163796	56163815	DROSHA|K562	13
chr12	56163802	56164802	+	PVT1|u87|ENSG00000139613|ES	chr12	56164298	56164320	DDX55|K562	22
chr12	56163802	56164802	+	PVT1|u87|ENSG00000139613|ES	chr12	56163847	56163876	SMNDC1|K562	29
chr12	56163802	56164802	+	PVT1|u87|ENSG00000139613|ES	chr12	56164227	56164267	RBFOX2|HepG2	40
chr12	56163802	56164802	+	PVT1|u87|ENSG00000139613|ES	chr12	56164039	56164071	RBM5|HepG2	32
chr12	56163802	56164802	+	PVT1|u87|ENSG00000139613|ES	chr12	56164202	56164233	TBRG4|HepG2	31
chr12	56163802	56164802	+	PVT1|u87|ENSG00000139613|ES	chr12	56164191	56164231	DROSHA|K562	40
chr12	56163802	56164802	+	PVT1|u87|ENSG00000139613|ES	chr12	56163745	56163877	SF3B4|HepG2	75
chr12	56163802	56164802	+	PVT1|u87|ENSG00000139613|ES	chr12	56164211	56164229	HNRNPU|K562	18
chr12	56163802	56164802	+	PVT1|u87|ENSG00000139613|ES	chr12	56163866	56163885	RBFOX2|K562	19
chr12	56163802	56164802	+	PVT1|u87|ENSG00000139613|ES	chr12	56163852	56163892	SMNDC1|K562	40
chr12	56163802	56164802	+	PVT1|u87|ENSG00000139613|ES	chr12	56164225	56164245	UCHL5|K562	20
chr12	56163802	56164802	+	PVT1|u87|ENSG00000139613|ES	chr12	56164217	56164266	RBFOX2|K562	49
chr12	56163802	56164802	+	PVT1|u87|ENSG00000139613|ES	chr12	56164208	56164273	RBM22|HepG2	65
chr12	56163802	56164802	+	PVT1|u87|ENSG00000139613|ES	chr12	56164232	56164251	SRSF1|K562	19
chr12	56163802	56164802	+	PVT1|u87|ENSG00000139613|ES	chr12	56164210	56164265	BCCIP|HepG2	55
chr12	56163802	56164802	+	PVT1|u87|ENSG00000139613|ES	chr12	56164150	56164191	FTO|K562	41
chr12	56163802	56164802	+	PVT1|u87|ENSG00000139613|ES	chr12	56164302	56164313	PUM2|K562	11
chr12	56163802	56164802	+	PVT1|u87|ENSG00000139613|ES	chr12	56164142	56164281	EFTUD2|K562	139
chr12	56163802	56164802	+	PVT1|u87|ENSG00000139613|ES	chr12	56164058	56164073	DDX42|K562	15
chr12	56163802	56164802	+	PVT1|u87|ENSG00000139613|ES	chr12	56164218	56164302	SF3B4|K562	84
chr12	56163802	56164802	+	PVT1|u87|ENSG00000139613|ES	chr12	56163790	56163816	PTBP1|HEK293T	14
chr12	56163802	56164802	+	PVT1|u87|ENSG00000139613|ES	chr12	56164175	56164190	HNRNPL|K562	15
chr12	56163802	56164802	+	PVT1|u87|ENSG00000139613|ES	chr12	56164210	56164277	XRN2|HepG2	67
chr12	56163802	56164802	+	PVT1|u87|ENSG00000139613|ES	chr12	56164302	56164342	SUB1|HepG2	40
chr12	56163802	56164802	+	PVT1|u87|ENSG00000139613|ES	chr12	56164301	56164329	IGF2BP1|K562	28
chr12	56163802	56164802	+	PVT1|u87|ENSG00000139613|ES	chr12	56164192	56164238	DDX55|HepG2	46
chr12	56163802	56164802	+	PVT1|u87|ENSG00000139613|ES	chr12	56164306	56164319	FMR1|K562	13
chr12	56163802	56164802	+	PVT1|u87|ENSG00000139613|ES	chr12	56164176	56164225	HNRNPU|K562	49
chr12	56163802	56164802	+	PVT1|u87|ENSG00000139613|ES	chr12	56164221	56164242	GTF2F1|HepG2	21
chr12	56163802	56164802	+	PVT1|u87|ENSG00000139613|ES	chr12	56164268	56164311	PRPF8|HepG2	43
chr12	56163802	56164802	+	PVT1|u87|ENSG00000139613|ES	chr12	56163842	56163886	SF3B4|K562	44
chr12	56163802	56164802	+	PVT1|u87|ENSG00000139613|ES	chr12	56164050	56164082	U2AF2|HepG2	32
chr12	56163802	56164802	+	PVT1|u87|ENSG00000139613|ES	chr12	56164259	56164304	DDX55|HepG2	45
chr12	56163802	56164802	+	PVT1|u87|ENSG00000139613|ES	chr12	56164302	56164309	IGF2BP1|HepG2	7
chr12	56163802	56164802	+	PVT1|u87|ENSG00000139613|ES	chr12	56163789	56163873	SF3B4|HepG2	71
chr12	56163802	56164802	+	PVT1|u87|ENSG00000139613|ES	chr12	56164040	56164073	ZRANB2|K562	33
chr12	56163802	56164802	+	PVT1|u87|ENSG00000139613|ES	chr12	56164229	56164254	AKAP8L|K562	25
chr12	56163802	56164802	+	PVT1|u87|ENSG00000139613|ES	chr12	56164055	56164090	U2AF1|HepG2	35
chr12	56163802	56164802	+	PVT1|u87|ENSG00000139613|ES	chr12	56164039	56164080	HNRNPU|K562	41
chr12	56163802	56164802	+	PVT1|u87|ENSG00000139613|ES	chr12	56164309	56164317	FMR1|K562	8
chr12	56163802	56164802	+	PVT1|u87|ENSG00000139613|ES	chr12	56163718	56163830	PRPF8|HepG2	28
chr12	56163802	56164802	+	PVT1|u87|ENSG00000139613|ES	chr12	56164213	56164269	XRN2|K562	56
chr12	56163802	56164802	+	PVT1|u87|ENSG00000139613|ES	chr12	56163855	56163873	XPO5|HepG2	18
chr12	56163802	56164802	+	PVT1|u87|ENSG00000139613|ES	chr12	56164218	56164267	EFTUD2|HepG2	49
chr12	56163802	56164802	+	PVT1|u87|ENSG00000139613|ES	chr12	56164028	56164081	RPS5|HepG2	53
chr12	56163802	56164802	+	PVT1|u87|ENSG00000139613|ES	chr12	56163908	56163935	HNRNPA1|HepG2	27
chr12	56163802	56164802	+	PVT1|u87|ENSG00000139613|ES	chr12	56164044	56164070	TRA2A|K562	26
chr12	56163802	56164802	+	PVT1|u87|ENSG00000139613|ES	chr12	56163806	56163855	RBFOX2|HepG2	49
chr12	56163802	56164802	+	PVT1|u87|ENSG00000139613|ES	chr12	56163847	56163869	RBM5|HepG2	22
chr12	56163802	56164802	+	PVT1|u87|ENSG00000139613|ES	chr12	56163852	56163878	SF3A3|HepG2	26
chr12	56163802	56164802	+	PVT1|u87|ENSG00000139613|ES	chr12	56164047	56164085	SLTM|K562	38
chr12	56163802	56164802	+	PVT1|u87|ENSG00000139613|ES	chr12	56164202	56164292	PRPF8|HepG2	90
chr12	56163802	56164802	+	PVT1|u87|ENSG00000139613|ES	chr12	56164302	56164305	CSTF2|HepG2	3
chr12	56163802	56164802	+	PVT1|u87|ENSG00000139613|ES	chr12	56164074	56164082	HNRNPL|K562	8
chr12	56163802	56164802	+	PVT1|u87|ENSG00000139613|ES	chr12	56164306	56164339	TBRG4|K562	33
chr12	56163802	56164802	+	PVT1|u87|ENSG00000139613|ES	chr12	56164302	56164307	ZRANB2|K562	5
chr12	56163802	56164802	+	PVT1|u87|ENSG00000139613|ES	chr12	56164205	56164263	GPKOW|K562	58
chr12	56163802	56164802	+	PVT1|u87|ENSG00000139613|ES	chr12	56163811	56163859	RBFOX2|HepG2	48
chr12	56163802	56164802	+	PVT1|u87|ENSG00000139613|ES	chr12	56163727	56163808	SF3B4|K562	6
chr12	56163802	56164802	+	PVT1|u87|ENSG00000139613|ES	chr12	56164302	56164326	MTPAP|K562	24
chr12	56163802	56164802	+	PVT1|u87|ENSG00000139613|ES	chr12	56164220	56164277	RBFOX2|HepG2	57
chr12	56163802	56164802	+	PVT1|u87|ENSG00000139613|ES	chr12	56164301	56164317	IGF2BP2|K562	16
chr12	56163802	56164802	+	PVT1|u87|ENSG00000139613|ES	chr12	56164036	56164096	PRPF8|K562	60
chr12	56163802	56164802	+	PVT1|u87|ENSG00000139613|ES	chr12	56164216	56164240	TRA2A|K562	24
chr12	56163802	56164802	+	PVT1|u87|ENSG00000139613|ES	chr12	56164081	56164119	KHSRP|K562	38
chr12	56163802	56164802	+	PVT1|u87|ENSG00000139613|ES	chr12	56164302	56164340	METAP2|K562	38
chr12	56163802	56164802	+	PVT1|u87|ENSG00000139613|ES	chr12	56164158	56164165	SMNDC1|K562	7
chr12	56163802	56164802	+	PVT1|u87|ENSG00000139613|ES	chr12	56164198	56164282	PRPF8|K562	84
chr12	56163802	56164802	+	PVT1|u87|ENSG00000139613|ES	chr12	56164190	56164236	GTF2F1|HepG2	46
chr12	56163802	56164802	+	PVT1|u87|ENSG00000139613|ES	chr12	56163762	56163812	SMNDC1|HepG2	10
chr12	56163802	56164802	+	PVT1|u87|ENSG00000139613|ES	chr12	56164229	56164262	NKRF|HepG2	33
chr12	56163802	56164802	+	PVT1|u87|ENSG00000139613|ES	chr12	56164301	56164336	FASTKD2|HepG2	35
chr12	56163802	56164802	+	PVT1|u87|ENSG00000139613|ES	chr12	56164236	56164243	MTPAP|K562	7
chr12	56163802	56164802	+	PVT1|u87|ENSG00000139613|ES	chr12	56164048	56164079	SMNDC1|K562	31
chr12	56163802	56164802	+	PVT1|u87|ENSG00000139613|ES	chr12	56164085	56164129	EWSR1|K562	44
chr12	56163802	56164802	+	PVT1|u87|ENSG00000139613|ES	chr12	56164302	56164311	FXR2|K562	9
chr12	56163802	56164802	+	PVT1|u87|ENSG00000139613|ES	chr12	56164306	56164337	NKRF|HepG2	31
chr12	56163802	56164802	+	PVT1|u87|ENSG00000139613|ES	chr12	56164051	56164084	EFTUD2|K562	33
chr12	56163802	56164802	+	PVT1|u87|ENSG00000139613|ES	chr12	56164053	56164089	RBFOX2|K562	36
chr12	56163802	56164802	+	PVT1|u87|ENSG00000139613|ES	chr12	56164301	56164322	RPS3|HepG2	21
chr12	56163802	56164802	+	PVT1|u87|ENSG00000139613|ES	chr12	56164210	56164248	AGGF1|HepG2	38
chr12	56163802	56164802	+	PVT1|u87|ENSG00000139613|ES	chr12	56164303	56164325	IGF2BP2|K562	22
chr12	56163802	56164802	+	PVT1|u87|ENSG00000139613|ES	chr12	56164204	56164273	FAM120A|HepG2	69
chr12	56163802	56164802	+	PVT1|u87|ENSG00000139613|ES	chr12	56164130	56164269	EFTUD2|K562	139
chr12	56163802	56164802	+	PVT1|u87|ENSG00000139613|ES	chr12	56163757	56163816	SF3A3|HepG2	14
chr12	56163802	56164802	+	PVT1|u87|ENSG00000139613|ES	chr12	56164144	56164170	FAM120A|K562	26
chr12	56163802	56164802	+	PVT1|u87|ENSG00000139613|ES	chr12	56164205	56164238	ZRANB2|K562	33
chr12	56163802	56164802	+	PVT1|u87|ENSG00000139613|ES	chr12	56164199	56164240	LARP4|K562	41
chr12	56163802	56164802	+	PVT1|u87|ENSG00000139613|ES	chr12	56164035	56164064	EFTUD2|HepG2	29
chr12	56163802	56164802	+	PVT1|u87|ENSG00000139613|ES	chr12	56164087	56164106	EFTUD2|HepG2	19
chr12	56163802	56164802	+	PVT1|u87|ENSG00000139613|ES	chr12	56164183	56164233	FTO|K562	50
chr12	56163802	56164802	+	PVT1|u87|ENSG00000139613|ES	chr12	56164214	56164249	BUD13|K562	35
chr12	56163802	56164802	+	PVT1|u87|ENSG00000139613|ES	chr12	56163795	56163816	FASTKD2|HepG2	14
chr12	56163802	56164802	+	PVT1|u87|ENSG00000139613|ES	chr12	56163730	56163809	SMNDC1|K562	7
chr12	56163802	56164802	+	PVT1|u87|ENSG00000139613|ES	chr12	56164204	56164238	U2AF2|HepG2	34
chr12	56163802	56164802	+	PVT1|u87|ENSG00000139613|ES	chr12	56164219	56164233	U2AF2|K562	14
chr12	56163802	56164802	+	PVT1|u87|ENSG00000139613|ES	chr12	56164060	56164075	EFTUD2|K562	15
chr12	56163802	56164802	+	PVT1|u87|ENSG00000139613|ES	chr12	56164302	56164316	DHX30|K562	14
chr12	56163802	56164802	+	PVT1|u87|ENSG00000139613|ES	chr12	56164302	56164309	IGF2BP3|HepG2	7
chr12	56163802	56164802	+	PVT1|u87|ENSG00000139613|ES	chr12	56163875	56163916	FUS|HEK293	41
chr12	56163802	56164802	+	PVT1|u87|ENSG00000139613|ES	chr12	56164198	56164263	BUD13|K562	65
chr12	56163802	56164802	+	PVT1|u87|ENSG00000139613|ES	chr12	56164203	56164278	SF3B4|K562	75
chr12	56163802	56164802	+	PVT1|u87|ENSG00000139613|ES	chr12	56164313	56164326	GRWD1|HepG2	13
chr12	56163802	56164802	+	PVT1|u87|ENSG00000139613|ES	chr12	56164310	56164325	GEMIN5|K562	15
chr12	56163802	56164802	+	PVT1|u87|ENSG00000139613|ES	chr12	56164220	56164253	RBM5|HepG2	33
chr12	56163802	56164802	+	PVT1|u87|ENSG00000139613|ES	chr12	56163875	56163916	AGO2|HEK293S	41
chr12	56163802	56164802	+	PVT1|u87|ENSG00000139613|ES	chr12	56164208	56164253	SLTM|HepG2	45
chr12	56163802	56164802	+	PVT1|u87|ENSG00000139613|ES	chr12	56164302	56164306	NOLC1|K562	4
chr12	56163802	56164802	+	PVT1|u87|ENSG00000139613|ES	chr12	56164319	56164339	RBM15|K562	20
chr12	56163802	56164802	+	PVT1|u87|ENSG00000139613|ES	chr12	56164307	56164344	EIF3D|HepG2	37
chr12	56163802	56164802	+	PVT1|u87|ENSG00000139613|ES	chr12	56164048	56164065	HNRNPU|K562	17
chr12	56163802	56164802	+	PVT1|u87|ENSG00000139613|ES	chr12	56164222	56164263	FAM120A|HepG2	41
chr12	56163802	56164802	+	PVT1|u87|ENSG00000139613|ES	chr12	56164230	56164237	GEMIN5|K562	7
chr12	56163802	56164802	+	PVT1|u87|ENSG00000139613|ES	chr12	56164192	56164276	GPKOW|K562	84
chr12	56163802	56164802	+	PVT1|u87|ENSG00000139613|ES	chr12	56163766	56163819	SF3A3|HepG2	17
chr12	56163802	56164802	+	PVT1|u87|ENSG00000139613|ES	chr12	56164229	56164272	HNRNPL|K562	43
chr12	56163802	56164802	+	PVT1|u87|ENSG00000139613|ES	chr12	56164026	56164046	HNRNPA1|HepG2	20
chr12	56163802	56164802	+	PVT1|u87|ENSG00000139613|ES	chr12	56163728	56163811	SF3B4|K562	9
chr12	56163802	56164802	+	PVT1|u87|ENSG00000139613|ES	chr12	56163857	56163871	SF3A3|HepG2	14
chr12	56163802	56164802	+	PVT1|u87|ENSG00000139613|ES	chr12	56163801	56163822	U2AF2|K562	20
chr12	56163802	56164802	+	PVT1|u87|ENSG00000139613|ES	chr12	56164213	56164274	CPSF6|K562	61
chr12	56163802	56164802	+	PVT1|u87|ENSG00000139613|ES	chr12	56164667	56164705	MTPAP|K562	38
chr12	56163802	56164802	+	PVT1|u87|ENSG00000139613|ES	chr12	56164477	56164507	HNRNPU|K562	30
chr12	56163802	56164802	+	PVT1|u87|ENSG00000139613|ES	chr12	56164666	56164700	RPS3|K562	34
chr12	56163802	56164802	+	PVT1|u87|ENSG00000139613|ES	chr12	56164462	56164540	ILF3|K562	78
chr12	56163802	56164802	+	PVT1|u87|ENSG00000139613|ES	chr12	56164511	56164554	DDX55|K562	43
chr12	56163802	56164802	+	PVT1|u87|ENSG00000139613|ES	chr12	56164665	56164701	RBM5|HepG2	36
chr12	56163802	56164802	+	PVT1|u87|ENSG00000139613|ES	chr12	56164480	56164520	CSTF2|HepG2	40
chr12	56163802	56164802	+	PVT1|u87|ENSG00000139613|ES	chr12	56164370	56164537	RPS3|K562	167
chr12	56163802	56164802	+	PVT1|u87|ENSG00000139613|ES	chr12	56164657	56164694	HNRNPL|K562	37
chr12	56163802	56164802	+	PVT1|u87|ENSG00000139613|ES	chr12	56164498	56164572	FXR2|K562	74
chr12	56163802	56164802	+	PVT1|u87|ENSG00000139613|ES	chr12	56164730	56164733	IGF2BP2|K562	3
chr12	56163802	56164802	+	PVT1|u87|ENSG00000139613|ES	chr12	56164389	56164440	PPIL4|K562	51
chr12	56163802	56164802	+	PVT1|u87|ENSG00000139613|ES	chr12	56164370	56164417	HNRNPL|K562	47
chr12	56163802	56164802	+	PVT1|u87|ENSG00000139613|ES	chr12	56164560	56164602	XRCC6|K562	42
chr12	56163802	56164802	+	PVT1|u87|ENSG00000139613|ES	chr12	56164552	56164673	BUD13|K562	121
chr12	56163802	56164802	+	PVT1|u87|ENSG00000139613|ES	chr12	56164594	56164621	NCBP2|K562	27
chr12	56163802	56164802	+	PVT1|u87|ENSG00000139613|ES	chr12	56164472	56164519	SND1|HepG2	47
chr12	56163802	56164802	+	PVT1|u87|ENSG00000139613|ES	chr12	56164480	56164521	RPS3|HepG2	41
chr12	56163802	56164802	+	PVT1|u87|ENSG00000139613|ES	chr12	56164577	56164609	RPS5|HepG2	32
chr12	56163802	56164802	+	PVT1|u87|ENSG00000139613|ES	chr12	56164355	56164454	YBX3|K562	99
chr12	56163802	56164802	+	PVT1|u87|ENSG00000139613|ES	chr12	56164587	56164610	DHX30|K562	23
chr12	56163802	56164802	+	PVT1|u87|ENSG00000139613|ES	chr12	56164575	56164617	NOLC1|K562	42
chr12	56163802	56164802	+	PVT1|u87|ENSG00000139613|ES	chr12	56164683	56164728	FTO|K562	45
chr12	56163802	56164802	+	PVT1|u87|ENSG00000139613|ES	chr12	56164643	56164734	ZNF622|K562	91
chr12	56163802	56164802	+	PVT1|u87|ENSG00000139613|ES	chr12	56164482	56164504	BUD13|HepG2	22
chr12	56163802	56164802	+	PVT1|u87|ENSG00000139613|ES	chr12	56164591	56164680	LSM11|K562	89
chr12	56163802	56164802	+	PVT1|u87|ENSG00000139613|ES	chr12	56164544	56164624	UCHL5|HepG2	80
chr12	56163802	56164802	+	PVT1|u87|ENSG00000139613|ES	chr12	56164585	56164620	RBFOX2|HepG2	35
chr12	56163802	56164802	+	PVT1|u87|ENSG00000139613|ES	chr12	56164652	56164701	PTBP1|K562	49
chr12	56163802	56164802	+	PVT1|u87|ENSG00000139613|ES	chr12	56164477	56164521	RPS5|K562	44
chr12	56163802	56164802	+	PVT1|u87|ENSG00000139613|ES	chr12	56164368	56164421	RBFOX2|HepG2	53
chr12	56163802	56164802	+	PVT1|u87|ENSG00000139613|ES	chr12	56164660	56164686	SRSF7|K562	26
chr12	56163802	56164802	+	PVT1|u87|ENSG00000139613|ES	chr12	56164364	56164417	EIF3H|HepG2	53
chr12	56163802	56164802	+	PVT1|u87|ENSG00000139613|ES	chr12	56164532	56164603	RPS5|HepG2	71
chr12	56163802	56164802	+	PVT1|u87|ENSG00000139613|ES	chr12	56164481	56164533	XRN2|K562	52
chr12	56163802	56164802	+	PVT1|u87|ENSG00000139613|ES	chr12	56164495	56164517	PPIL4|K562	22
chr12	56163802	56164802	+	PVT1|u87|ENSG00000139613|ES	chr12	56164660	56164710	IGF2BP1|K562	50
chr12	56163802	56164802	+	PVT1|u87|ENSG00000139613|ES	chr12	56164574	56164612	SUB1|HepG2	38
chr12	56163802	56164802	+	PVT1|u87|ENSG00000139613|ES	chr12	56164700	56164732	CSTF2T|K562	32
chr12	56163802	56164802	+	PVT1|u87|ENSG00000139613|ES	chr12	56164499	56164535	AUH|K562	36
chr12	56163802	56164802	+	PVT1|u87|ENSG00000139613|ES	chr12	56164558	56164645	EIF3D|HepG2	87
chr12	56163802	56164802	+	PVT1|u87|ENSG00000139613|ES	chr12	56164493	56164517	DDX42|K562	24
chr12	56163802	56164802	+	PVT1|u87|ENSG00000139613|ES	chr12	56164543	56164620	SND1|K562	77
chr12	56163802	56164802	+	PVT1|u87|ENSG00000139613|ES	chr12	56164461	56164498	CSTF2T|HepG2	37
chr12	56163802	56164802	+	PVT1|u87|ENSG00000139613|ES	chr12	56164683	56164694	XRCC6|K562	11
chr12	56163802	56164802	+	PVT1|u87|ENSG00000139613|ES	chr12	56164591	56164608	EFTUD2|HepG2	17
chr12	56163802	56164802	+	PVT1|u87|ENSG00000139613|ES	chr12	56164376	56164432	GTF2F1|K562	56
chr12	56163802	56164802	+	PVT1|u87|ENSG00000139613|ES	chr12	56164672	56164720	HNRNPK|K562	48
chr12	56163802	56164802	+	PVT1|u87|ENSG00000139613|ES	chr12	56164495	56164537	NOLC1|K562	42
chr12	56163802	56164802	+	PVT1|u87|ENSG00000139613|ES	chr12	56164508	56164521	LSM11|HepG2	13
chr12	56163802	56164802	+	PVT1|u87|ENSG00000139613|ES	chr12	56164643	56164715	UCHL5|HepG2	72
chr12	56163802	56164802	+	PVT1|u87|ENSG00000139613|ES	chr12	56164724	56164732	FMR1|K562	8
chr12	56163802	56164802	+	PVT1|u87|ENSG00000139613|ES	chr12	56164654	56164684	TROVE2|HepG2	30
chr12	56163802	56164802	+	PVT1|u87|ENSG00000139613|ES	chr12	56164355	56164443	IGF2BP3|HepG2	88
chr12	56163802	56164802	+	PVT1|u87|ENSG00000139613|ES	chr12	56164581	56164623	METAP2|K562	42
chr12	56163802	56164802	+	PVT1|u87|ENSG00000139613|ES	chr12	56164472	56164536	U2AF1|HepG2	64
chr12	56163802	56164802	+	PVT1|u87|ENSG00000139613|ES	chr12	56164699	56164733	U2AF1|HepG2	34
chr12	56163802	56164802	+	PVT1|u87|ENSG00000139613|ES	chr12	56164468	56164547	SRSF7|K562	79
chr12	56163802	56164802	+	PVT1|u87|ENSG00000139613|ES	chr12	56164490	56164502	TARDBP|K562	12
chr12	56163802	56164802	+	PVT1|u87|ENSG00000139613|ES	chr12	56164668	56164690	XRCC6|K562	22
chr12	56163802	56164802	+	PVT1|u87|ENSG00000139613|ES	chr12	56164352	56164405	FXR2|K562	53
chr12	56163802	56164802	+	PVT1|u87|ENSG00000139613|ES	chr12	56164456	56164531	SRSF1|HepG2	75
chr12	56163802	56164802	+	PVT1|u87|ENSG00000139613|ES	chr12	56164667	56164702	AKAP8L|K562	35
chr12	56163802	56164802	+	PVT1|u87|ENSG00000139613|ES	chr12	56164360	56164398	FXR1|K562	38
chr12	56163802	56164802	+	PVT1|u87|ENSG00000139613|ES	chr12	56164676	56164700	NOLC1|K562	24
chr12	56163802	56164802	+	PVT1|u87|ENSG00000139613|ES	chr12	56164421	56164529	RBFOX2|HepG2	108
chr12	56163802	56164802	+	PVT1|u87|ENSG00000139613|ES	chr12	56164651	56164704	DDX55|HepG2	53
chr12	56163802	56164802	+	PVT1|u87|ENSG00000139613|ES	chr12	56164648	56164691	NCBP2|HepG2	43
chr12	56163802	56164802	+	PVT1|u87|ENSG00000139613|ES	chr12	56164357	56164418	UCHL5|HepG2	61
chr12	56163802	56164802	+	PVT1|u87|ENSG00000139613|ES	chr12	56164380	56164394	SLTM|K562	14
chr12	56163802	56164802	+	PVT1|u87|ENSG00000139613|ES	chr12	56164645	56164691	CSTF2|HepG2	46
chr12	56163802	56164802	+	PVT1|u87|ENSG00000139613|ES	chr12	56164727	56164730	PRPF8|HepG2	3
chr12	56163802	56164802	+	PVT1|u87|ENSG00000139613|ES	chr12	56164692	56164723	DDX55|K562	31
chr12	56163802	56164802	+	PVT1|u87|ENSG00000139613|ES	chr12	56164377	56164405	TROVE2|K562	28
chr12	56163802	56164802	+	PVT1|u87|ENSG00000139613|ES	chr12	56164373	56164406	FXR1|K562	33
chr12	56163802	56164802	+	PVT1|u87|ENSG00000139613|ES	chr12	56164530	56164542	LIN28B|K562	12
chr12	56163802	56164802	+	PVT1|u87|ENSG00000139613|ES	chr12	56164473	56164580	QKI|K562	107
chr12	56163802	56164802	+	PVT1|u87|ENSG00000139613|ES	chr12	56164556	56164589	IGF2BP1|K562	33
chr12	56163802	56164802	+	PVT1|u87|ENSG00000139613|ES	chr12	56164367	56164408	SUB1|HepG2	41
chr12	56163802	56164802	+	PVT1|u87|ENSG00000139613|ES	chr12	56164370	56164453	ZNF622|K562	83
chr12	56163802	56164802	+	PVT1|u87|ENSG00000139613|ES	chr12	56164630	56164697	FXR2|K562	67
chr12	56163802	56164802	+	PVT1|u87|ENSG00000139613|ES	chr12	56164362	56164412	BCCIP|HepG2	50
chr12	56163802	56164802	+	PVT1|u87|ENSG00000139613|ES	chr12	56164502	56164733	LARP4|HepG2	231
chr12	56163802	56164802	+	PVT1|u87|ENSG00000139613|ES	chr12	56164356	56164413	SLTM|K562	57
chr12	56163802	56164802	+	PVT1|u87|ENSG00000139613|ES	chr12	56164591	56164604	SF3A3|HepG2	13
chr12	56163802	56164802	+	PVT1|u87|ENSG00000139613|ES	chr12	56164575	56164638	SUPV3L1|HepG2	63
chr12	56163802	56164802	+	PVT1|u87|ENSG00000139613|ES	chr12	56164661	56164682	BCCIP|HepG2	21
chr12	56163802	56164802	+	PVT1|u87|ENSG00000139613|ES	chr12	56164356	56164452	DDX24|K562	96
chr12	56163802	56164802	+	PVT1|u87|ENSG00000139613|ES	chr12	56164455	56164530	IGF2BP1|HepG2	75
chr12	56163802	56164802	+	PVT1|u87|ENSG00000139613|ES	chr12	56164551	56164578	RPS3|K562	27
chr12	56163802	56164802	+	PVT1|u87|ENSG00000139613|ES	chr12	56164551	56164615	ZNF622|K562	64
chr12	56163802	56164802	+	PVT1|u87|ENSG00000139613|ES	chr12	56164537	56164603	HNRNPK|K562	66
chr12	56163802	56164802	+	PVT1|u87|ENSG00000139613|ES	chr12	56164547	56164645	DDX24|K562	98
chr12	56163802	56164802	+	PVT1|u87|ENSG00000139613|ES	chr12	56164683	56164725	DDX55|K562	42
chr12	56163802	56164802	+	PVT1|u87|ENSG00000139613|ES	chr12	56164359	56164412	SRSF1|K562	53
chr12	56163802	56164802	+	PVT1|u87|ENSG00000139613|ES	chr12	56164698	56164742	SMNDC1|K562	44
chr12	56163802	56164802	+	PVT1|u87|ENSG00000139613|ES	chr12	56164438	56164490	EIF4G2|K562	52
chr12	56163802	56164802	+	PVT1|u87|ENSG00000139613|ES	chr12	56164629	56164722	GRWD1|HepG2	93
chr12	56163802	56164802	+	PVT1|u87|ENSG00000139613|ES	chr12	56164566	56164622	AGGF1|HepG2	56
chr12	56163802	56164802	+	PVT1|u87|ENSG00000139613|ES	chr12	56164647	56164695	IGF2BP2|K562	48
chr12	56163802	56164802	+	PVT1|u87|ENSG00000139613|ES	chr12	56164453	56164536	RPS5|K562	83
chr12	56163802	56164802	+	PVT1|u87|ENSG00000139613|ES	chr12	56164563	56164623	RBFOX2|K562	60
chr12	56163802	56164802	+	PVT1|u87|ENSG00000139613|ES	chr12	56164356	56164428	ZNF622|K562	72
chr12	56163802	56164802	+	PVT1|u87|ENSG00000139613|ES	chr12	56164375	56164394	AKAP8L|K562	19
chr12	56163802	56164802	+	PVT1|u87|ENSG00000139613|ES	chr12	56164673	56164735	YWHAG|K562	62
chr12	56163802	56164802	+	PVT1|u87|ENSG00000139613|ES	chr12	56164479	56164525	TROVE2|K562	46
chr12	56163802	56164802	+	PVT1|u87|ENSG00000139613|ES	chr12	56164626	56164721	PPIG|HepG2	95
chr12	56163802	56164802	+	PVT1|u87|ENSG00000139613|ES	chr12	56164578	56164621	MTPAP|K562	43
chr12	56163802	56164802	+	PVT1|u87|ENSG00000139613|ES	chr12	56164573	56164626	NKRF|HepG2	53
chr12	56163802	56164802	+	PVT1|u87|ENSG00000139613|ES	chr12	56164648	56164694	RPS3|HepG2	46
chr12	56163802	56164802	+	PVT1|u87|ENSG00000139613|ES	chr12	56164371	56164445	EFTUD2|HepG2	74
chr12	56163802	56164802	+	PVT1|u87|ENSG00000139613|ES	chr12	56164682	56164728	PCBP2|HepG2	46
chr12	56163802	56164802	+	PVT1|u87|ENSG00000139613|ES	chr12	56164665	56164717	XRCC6|HepG2	52
chr12	56163802	56164802	+	PVT1|u87|ENSG00000139613|ES	chr12	56164361	56164431	LSM11|HepG2	70
chr12	56163802	56164802	+	PVT1|u87|ENSG00000139613|ES	chr12	56164645	56164713	EIF3D|HepG2	68
chr12	56163802	56164802	+	PVT1|u87|ENSG00000139613|ES	chr12	56164397	56164538	PCBP2|HepG2	141
chr12	56163802	56164802	+	PVT1|u87|ENSG00000139613|ES	chr12	56164596	56164625	DHX30|K562	29
chr12	56163802	56164802	+	PVT1|u87|ENSG00000139613|ES	chr12	56164513	56164542	TBRG4|K562	29
chr12	56163802	56164802	+	PVT1|u87|ENSG00000139613|ES	chr12	56164643	56164669	SRSF1|HepG2	26
chr12	56163802	56164802	+	PVT1|u87|ENSG00000139613|ES	chr12	56164463	56164541	FXR1|K562	78
chr12	56163802	56164802	+	PVT1|u87|ENSG00000139613|ES	chr12	56164370	56164383	PTBP1|K562	13
chr12	56163802	56164802	+	PVT1|u87|ENSG00000139613|ES	chr12	56164705	56164732	FMR1|K562	27
chr12	56163802	56164802	+	PVT1|u87|ENSG00000139613|ES	chr12	56164363	56164444	AGGF1|K562	81
chr12	56163802	56164802	+	PVT1|u87|ENSG00000139613|ES	chr12	56164491	56164510	EIF3D|HepG2	19
chr12	56163802	56164802	+	PVT1|u87|ENSG00000139613|ES	chr12	56164576	56164626	LSM11|HepG2	50
chr12	56163802	56164802	+	PVT1|u87|ENSG00000139613|ES	chr12	56164553	56164601	YWHAG|K562	48
chr12	56163802	56164802	+	PVT1|u87|ENSG00000139613|ES	chr12	56164644	56164705	UCHL5|K562	61
chr12	56163802	56164802	+	PVT1|u87|ENSG00000139613|ES	chr12	56164459	56164488	RBM15|K562	29
chr12	56163802	56164802	+	PVT1|u87|ENSG00000139613|ES	chr12	56164396	56164522	CSTF2T|HepG2	126
chr12	56163802	56164802	+	PVT1|u87|ENSG00000139613|ES	chr12	56164479	56164566	QKI|HepG2	87
chr12	56163802	56164802	+	PVT1|u87|ENSG00000139613|ES	chr12	56164666	56164701	SRSF1|K562	35
chr12	56163802	56164802	+	PVT1|u87|ENSG00000139613|ES	chr12	56164558	56164618	DDX55|K562	60
chr12	56163802	56164802	+	PVT1|u87|ENSG00000139613|ES	chr12	56164355	56164404	IGF2BP1|K562	49
chr12	56163802	56164802	+	PVT1|u87|ENSG00000139613|ES	chr12	56164649	56164685	DDX42|K562	36
chr12	56163802	56164802	+	PVT1|u87|ENSG00000139613|ES	chr12	56164665	56164681	FAM120A|K562	16
chr12	56163802	56164802	+	PVT1|u87|ENSG00000139613|ES	chr12	56164654	56164708	ILF3|K562	54
chr12	56163802	56164802	+	PVT1|u87|ENSG00000139613|ES	chr12	56164699	56164716	AGGF1|K562	17
chr12	56163802	56164802	+	PVT1|u87|ENSG00000139613|ES	chr12	56164373	56164401	DGCR8|K562	28
chr12	56163802	56164802	+	PVT1|u87|ENSG00000139613|ES	chr12	56164499	56164622	LARP4|HepG2	123
chr12	56163802	56164802	+	PVT1|u87|ENSG00000139613|ES	chr12	56164725	56164751	SF3B4|K562	26
chr12	56163802	56164802	+	PVT1|u87|ENSG00000139613|ES	chr12	56164490	56164603	IGF2BP1|K562	113
chr12	56163802	56164802	+	PVT1|u87|ENSG00000139613|ES	chr12	56164592	56164685	TRA2A|K562	93
chr12	56163802	56164802	+	PVT1|u87|ENSG00000139613|ES	chr12	56164650	56164687	FMR1|K562	37
chr12	56163802	56164802	+	PVT1|u87|ENSG00000139613|ES	chr12	56164455	56164522	CSTF2|HepG2	67
chr12	56163802	56164802	+	PVT1|u87|ENSG00000139613|ES	chr12	56164484	56164506	GEMIN5|K562	22
chr12	56163802	56164802	+	PVT1|u87|ENSG00000139613|ES	chr12	56164650	56164693	LIN28B|K562	43
chr12	56163802	56164802	+	PVT1|u87|ENSG00000139613|ES	chr12	56164563	56164641	TIA1|K562	78
chr12	56163802	56164802	+	PVT1|u87|ENSG00000139613|ES	chr12	56164444	56164520	PCBP2|HepG2	76
chr12	56163802	56164802	+	PVT1|u87|ENSG00000139613|ES	chr12	56164451	56164503	ILF3|HepG2	52
chr12	56163802	56164802	+	PVT1|u87|ENSG00000139613|ES	chr12	56164368	56164415	TBRG4|K562	47
chr12	56163802	56164802	+	PVT1|u87|ENSG00000139613|ES	chr12	56164434	56164450	GPKOW|K562	16
chr12	56163802	56164802	+	PVT1|u87|ENSG00000139613|ES	chr12	56164417	56164421	GPKOW|K562	4
chr12	56163802	56164802	+	PVT1|u87|ENSG00000139613|ES	chr12	56164366	56164402	NOL12|HepG2	36
chr12	56163802	56164802	+	PVT1|u87|ENSG00000139613|ES	chr12	56164476	56164505	LIN28B|K562	29
chr12	56163802	56164802	+	PVT1|u87|ENSG00000139613|ES	chr12	56164572	56164629	RBM15|K562	57
chr12	56163802	56164802	+	PVT1|u87|ENSG00000139613|ES	chr12	56164645	56164704	GEMIN5|K562	59
chr12	56163802	56164802	+	PVT1|u87|ENSG00000139613|ES	chr12	56164593	56164624	DDX59|HepG2	31
chr12	56163802	56164802	+	PVT1|u87|ENSG00000139613|ES	chr12	56164435	56164460	FASTKD2|HepG2	25
chr12	56163802	56164802	+	PVT1|u87|ENSG00000139613|ES	chr12	56164580	56164621	PPIL4|K562	41
chr12	56163802	56164802	+	PVT1|u87|ENSG00000139613|ES	chr12	56164367	56164417	AGGF1|K562	50
chr12	56163802	56164802	+	PVT1|u87|ENSG00000139613|ES	chr12	56164461	56164498	SF3B4|HepG2	37
chr12	56163802	56164802	+	PVT1|u87|ENSG00000139613|ES	chr12	56164453	56164509	UCHL5|K562	56
chr12	56163802	56164802	+	PVT1|u87|ENSG00000139613|ES	chr12	56164478	56164506	XRN2|K562	28
chr12	56163802	56164802	+	PVT1|u87|ENSG00000139613|ES	chr12	56164645	56164691	BCCIP|HepG2	46
chr12	56163802	56164802	+	PVT1|u87|ENSG00000139613|ES	chr12	56164475	56164505	U2AF1|HepG2	30
chr12	56163802	56164802	+	PVT1|u87|ENSG00000139613|ES	chr12	56164469	56164532	IGF2BP2|K562	63
chr12	56163802	56164802	+	PVT1|u87|ENSG00000139613|ES	chr12	56164354	56164379	XRN2|K562	25
chr12	56163802	56164802	+	PVT1|u87|ENSG00000139613|ES	chr12	56164577	56164628	GEMIN5|K562	51
chr12	56163802	56164802	+	PVT1|u87|ENSG00000139613|ES	chr12	56164553	56164613	SND1|K562	60
chr12	56163802	56164802	+	PVT1|u87|ENSG00000139613|ES	chr12	56164471	56164529	RBFOX2|K562	58
chr12	56163802	56164802	+	PVT1|u87|ENSG00000139613|ES	chr12	56164462	56164513	METAP2|K562	51
chr12	56163802	56164802	+	PVT1|u87|ENSG00000139613|ES	chr12	56164597	56164641	NOLC1|K562	44
chr12	56163802	56164802	+	PVT1|u87|ENSG00000139613|ES	chr12	56164439	56164529	RBFOX2|HepG2	90
chr12	56163802	56164802	+	PVT1|u87|ENSG00000139613|ES	chr12	56164540	56164605	ILF3|K562	65
chr12	56163802	56164802	+	PVT1|u87|ENSG00000139613|ES	chr12	56164635	56164740	U2AF2|HepG2	105
chr12	56163802	56164802	+	PVT1|u87|ENSG00000139613|ES	chr12	56164651	56164706	UCHL5|HepG2	55
chr12	56163802	56164802	+	PVT1|u87|ENSG00000139613|ES	chr12	56164543	56164630	LSM11|K562	87
chr12	56163802	56164802	+	PVT1|u87|ENSG00000139613|ES	chr12	56164573	56164623	BUD13|HepG2	50
chr12	56163802	56164802	+	PVT1|u87|ENSG00000139613|ES	chr12	56164696	56164743	U2AF1|K562	47
chr12	56163802	56164802	+	PVT1|u87|ENSG00000139613|ES	chr12	56164433	56164516	PRPF8|HepG2	83
chr12	56163802	56164802	+	PVT1|u87|ENSG00000139613|ES	chr12	56164429	56164445	QKI|K562	16
chr12	56163802	56164802	+	PVT1|u87|ENSG00000139613|ES	chr12	56164600	56164626	YBX3|K562	26
chr12	56163802	56164802	+	PVT1|u87|ENSG00000139613|ES	chr12	56164654	56164699	FAM120A|K562	45
chr12	56163802	56164802	+	PVT1|u87|ENSG00000139613|ES	chr12	56164372	56164432	NOLC1|K562	60
chr12	56163802	56164802	+	PVT1|u87|ENSG00000139613|ES	chr12	56164462	56164512	U2AF2|K562	50
chr12	56163802	56164802	+	PVT1|u87|ENSG00000139613|ES	chr12	56164432	56164543	SND1|K562	111
chr12	56163802	56164802	+	PVT1|u87|ENSG00000139613|ES	chr12	56164576	56164600	SRSF7|HepG2	24
chr12	56163802	56164802	+	PVT1|u87|ENSG00000139613|ES	chr12	56164359	56164373	EIF3D|HepG2	14
chr12	56163802	56164802	+	PVT1|u87|ENSG00000139613|ES	chr12	56164685	56164714	ILF3|K562	29
chr12	56163802	56164802	+	PVT1|u87|ENSG00000139613|ES	chr12	56164535	56164590	POLR2G|HepG2	55
chr12	56163802	56164802	+	PVT1|u87|ENSG00000139613|ES	chr12	56164584	56164624	AKAP8L|K562	40
chr12	56163802	56164802	+	PVT1|u87|ENSG00000139613|ES	chr12	56164666	56164687	YWHAG|K562	21
chr12	56163802	56164802	+	PVT1|u87|ENSG00000139613|ES	chr12	56164443	56164518	IGF2BP1|HepG2	75
chr12	56163802	56164802	+	PVT1|u87|ENSG00000139613|ES	chr12	56164398	56164438	RBM22|HepG2	40
chr12	56163802	56164802	+	PVT1|u87|ENSG00000139613|ES	chr12	56164584	56164619	FXR1|K562	35
chr12	56163802	56164802	+	PVT1|u87|ENSG00000139613|ES	chr12	56164654	56164685	NOL12|HepG2	31
chr12	56163802	56164802	+	PVT1|u87|ENSG00000139613|ES	chr12	56164365	56164407	BUD13|K562	42
chr12	56163802	56164802	+	PVT1|u87|ENSG00000139613|ES	chr12	56164688	56164721	LSM11|K562	33
chr12	56163802	56164802	+	PVT1|u87|ENSG00000139613|ES	chr12	56164629	56164704	IGF2BP3|HepG2	75
chr12	56163802	56164802	+	PVT1|u87|ENSG00000139613|ES	chr12	56164366	56164409	DGCR8|HepG2	43
chr12	56163802	56164802	+	PVT1|u87|ENSG00000139613|ES	chr12	56164363	56164394	HNRNPU|HepG2	31
chr12	56163802	56164802	+	PVT1|u87|ENSG00000139613|ES	chr12	56164378	56164396	DROSHA|K562	18
chr12	56163802	56164802	+	PVT1|u87|ENSG00000139613|ES	chr12	56164411	56164454	LARP4|HepG2	43
chr12	56163802	56164802	+	PVT1|u87|ENSG00000139613|ES	chr12	56164553	56164615	GTF2F1|K562	62
chr12	56163802	56164802	+	PVT1|u87|ENSG00000139613|ES	chr12	56164382	56164412	LARP4|K562	30
chr12	56163802	56164802	+	PVT1|u87|ENSG00000139613|ES	chr12	56164651	56164688	CSTF2T|HepG2	37
chr12	56163802	56164802	+	PVT1|u87|ENSG00000139613|ES	chr12	56164659	56164698	SLTM|K562	39
chr12	56163802	56164802	+	PVT1|u87|ENSG00000139613|ES	chr12	56164488	56164513	IGF2BP3|HepG2	25
chr12	56163802	56164802	+	PVT1|u87|ENSG00000139613|ES	chr12	56164630	56164683	SND1|HepG2	53
chr12	56163802	56164802	+	PVT1|u87|ENSG00000139613|ES	chr12	56164637	56164731	GRWD1|HepG2	94
chr12	56163802	56164802	+	PVT1|u87|ENSG00000139613|ES	chr12	56164527	56164633	LSM11|HepG2	106
chr12	56163802	56164802	+	PVT1|u87|ENSG00000139613|ES	chr12	56164663	56164708	CDC40|HepG2	45
chr12	56163802	56164802	+	PVT1|u87|ENSG00000139613|ES	chr12	56164560	56164621	FASTKD2|HepG2	61
chr12	56163802	56164802	+	PVT1|u87|ENSG00000139613|ES	chr12	56164361	56164453	UCHL5|K562	92
chr12	56163802	56164802	+	PVT1|u87|ENSG00000139613|ES	chr12	56164368	56164423	UCHL5|HepG2	55
chr12	56163802	56164802	+	PVT1|u87|ENSG00000139613|ES	chr12	56164355	56164406	SRSF1|HepG2	51
chr12	56163802	56164802	+	PVT1|u87|ENSG00000139613|ES	chr12	56164439	56164528	DDX59|HepG2	89
chr12	56163802	56164802	+	PVT1|u87|ENSG00000139613|ES	chr12	56164362	56164409	XRCC6|K562	47
chr12	56163802	56164802	+	PVT1|u87|ENSG00000139613|ES	chr12	56164373	56164382	UCHL5|K562	9
chr12	56163802	56164802	+	PVT1|u87|ENSG00000139613|ES	chr12	56164556	56164627	UCHL5|K562	71
chr12	56163802	56164802	+	PVT1|u87|ENSG00000139613|ES	chr12	56164362	56164407	AKAP8L|K562	45
chr12	56163802	56164802	+	PVT1|u87|ENSG00000139613|ES	chr12	56164478	56164528	PTBP1|K562	50
chr12	56163802	56164802	+	PVT1|u87|ENSG00000139613|ES	chr12	56164364	56164383	PPIG|HepG2	19
chr12	56163802	56164802	+	PVT1|u87|ENSG00000139613|ES	chr12	56164567	56164625	UCHL5|K562	58
chr12	56163802	56164802	+	PVT1|u87|ENSG00000139613|ES	chr12	56164501	56164521	XRCC6|K562	20
chr12	56163802	56164802	+	PVT1|u87|ENSG00000139613|ES	chr12	56164658	56164698	FXR1|K562	40
chr12	56163802	56164802	+	PVT1|u87|ENSG00000139613|ES	chr12	56164638	56164703	PPIG|HepG2	65
chr12	56163802	56164802	+	PVT1|u87|ENSG00000139613|ES	chr12	56164556	56164615	PCBP2|HepG2	59
chr12	56163802	56164802	+	PVT1|u87|ENSG00000139613|ES	chr12	56164484	56164505	PRPF8|HepG2	21
chr12	56163802	56164802	+	PVT1|u87|ENSG00000139613|ES	chr12	56164547	56164579	FXR1|K562	32
chr12	56163802	56164802	+	PVT1|u87|ENSG00000139613|ES	chr12	56164484	56164522	DROSHA|K562	38
chr12	56163802	56164802	+	PVT1|u87|ENSG00000139613|ES	chr12	56164552	56164580	AARS|K562	28
chr12	56163802	56164802	+	PVT1|u87|ENSG00000139613|ES	chr12	56164662	56164707	SUB1|HepG2	45
chr12	56163802	56164802	+	PVT1|u87|ENSG00000139613|ES	chr12	56164364	56164419	EIF4G2|K562	55
chr12	56163802	56164802	+	PVT1|u87|ENSG00000139613|ES	chr12	56164594	56164629	METAP2|K562	35
chr12	56163802	56164802	+	PVT1|u87|ENSG00000139613|ES	chr12	56164609	56164637	DDX55|K562	28
chr12	56163802	56164802	+	PVT1|u87|ENSG00000139613|ES	chr12	56164566	56164623	DGCR8|HepG2	57
chr12	56163802	56164802	+	PVT1|u87|ENSG00000139613|ES	chr12	56164667	56164704	NOL12|HepG2	37
chr12	56163802	56164802	+	PVT1|u87|ENSG00000139613|ES	chr12	56164370	56164398	CPSF6|K562	28
chr12	56163802	56164802	+	PVT1|u87|ENSG00000139613|ES	chr12	56164652	56164715	RBM15|K562	63
chr12	56163802	56164802	+	PVT1|u87|ENSG00000139613|ES	chr12	56164550	56164630	BUD13|K562	80
chr12	56163802	56164802	+	PVT1|u87|ENSG00000139613|ES	chr12	56164462	56164535	NOLC1|K562	73
chr12	56163802	56164802	+	PVT1|u87|ENSG00000139613|ES	chr12	56164588	56164663	EIF3H|HepG2	75
chr12	56163802	56164802	+	PVT1|u87|ENSG00000139613|ES	chr12	56164686	56164741	U2AF2|K562	55
chr12	56163802	56164802	+	PVT1|u87|ENSG00000139613|ES	chr12	56164568	56164629	GRWD1|HepG2	61
chr12	56163802	56164802	+	PVT1|u87|ENSG00000139613|ES	chr12	56164591	56164617	AGGF1|HepG2	26
chr12	56163802	56164802	+	PVT1|u87|ENSG00000139613|ES	chr12	56164361	56164439	TIA1|K562	78
chr12	56163802	56164802	+	PVT1|u87|ENSG00000139613|ES	chr12	56164362	56164446	BUD13|K562	84
chr12	56163802	56164802	+	PVT1|u87|ENSG00000139613|ES	chr12	56164482	56164529	PPIG|HepG2	47
chr12	56163802	56164802	+	PVT1|u87|ENSG00000139613|ES	chr12	56164504	56164516	PPIG|HepG2	12
chr12	56163802	56164802	+	PVT1|u87|ENSG00000139613|ES	chr12	56164357	56164422	RBM15|K562	65
chr12	56163802	56164802	+	PVT1|u87|ENSG00000139613|ES	chr12	56164416	56164463	PRPF8|HepG2	47
chr12	56163802	56164802	+	PVT1|u87|ENSG00000139613|ES	chr12	56164597	56164635	RBM15|HepG2	38
chr12	56163802	56164802	+	PVT1|u87|ENSG00000139613|ES	chr12	56164422	56164499	EIF3D|HepG2	77
chr12	56163802	56164802	+	PVT1|u87|ENSG00000139613|ES	chr12	56164479	56164509	TROVE2|K562	30
chr12	56163802	56164802	+	PVT1|u87|ENSG00000139613|ES	chr12	56164514	56164540	NCBP2|K562	26
chr12	56163802	56164802	+	PVT1|u87|ENSG00000139613|ES	chr12	56164481	56164549	AGGF1|K562	68
chr12	56163802	56164802	+	PVT1|u87|ENSG00000139613|ES	chr12	56164368	56164405	PTBP1|HepG2	37
chr12	56163802	56164802	+	PVT1|u87|ENSG00000139613|ES	chr12	56164652	56164717	PPIL4|K562	65
chr12	56163802	56164802	+	PVT1|u87|ENSG00000139613|ES	chr12	56164678	56164732	GPKOW|K562	54
chr12	56163802	56164802	+	PVT1|u87|ENSG00000139613|ES	chr12	56164649	56164679	IGF2BP1|HepG2	30
chr12	56163802	56164802	+	PVT1|u87|ENSG00000139613|ES	chr12	56164363	56164391	RPS3|K562	28
chr12	56163802	56164802	+	PVT1|u87|ENSG00000139613|ES	chr12	56164690	56164726	FASTKD2|HepG2	36
chr12	56163802	56164802	+	PVT1|u87|ENSG00000139613|ES	chr12	56164666	56164721	EIF3D|HepG2	55
chr12	56163802	56164802	+	PVT1|u87|ENSG00000139613|ES	chr12	56164375	56164412	UPF1|K562	37
chr12	56163802	56164802	+	PVT1|u87|ENSG00000139613|ES	chr12	56164564	56164621	GRWD1|HepG2	57
chr12	56163802	56164802	+	PVT1|u87|ENSG00000139613|ES	chr12	56164590	56164633	TROVE2|K562	43
chr12	56163802	56164802	+	PVT1|u87|ENSG00000139613|ES	chr12	56164705	56164725	EFTUD2|HepG2	20
chr12	56163802	56164802	+	PVT1|u87|ENSG00000139613|ES	chr12	56164505	56164526	U2AF2|K562	21
chr12	56163802	56164802	+	PVT1|u87|ENSG00000139613|ES	chr12	56164479	56164508	NCBP2|HepG2	29
chr12	56163802	56164802	+	PVT1|u87|ENSG00000139613|ES	chr12	56164726	56164732	FXR2|K562	6
chr12	56163802	56164802	+	PVT1|u87|ENSG00000139613|ES	chr12	56164469	56164510	U2AF2|HepG2	41
chr12	56163802	56164802	+	PVT1|u87|ENSG00000139613|ES	chr12	56164369	56164521	DDX59|HepG2	152
chr12	56163802	56164802	+	PVT1|u87|ENSG00000139613|ES	chr12	56164417	56164531	HNRNPK|HepG2	114
chr12	56163802	56164802	+	PVT1|u87|ENSG00000139613|ES	chr12	56164572	56164623	SMNDC1|K562	51
chr12	56163802	56164802	+	PVT1|u87|ENSG00000139613|ES	chr12	56164573	56164579	HNRNPUL1|K562	6
chr12	56163802	56164802	+	PVT1|u87|ENSG00000139613|ES	chr12	56164376	56164394	PTBP1|K562	18
chr12	56163802	56164802	+	PVT1|u87|ENSG00000139613|ES	chr12	56164374	56164403	FMR1|K562	29
chr12	56163802	56164802	+	PVT1|u87|ENSG00000139613|ES	chr12	56164715	56164735	SMNDC1|K562	20
chr12	56163802	56164802	+	PVT1|u87|ENSG00000139613|ES	chr12	56164598	56164635	FASTKD2|HepG2	37
chr12	56163802	56164802	+	PVT1|u87|ENSG00000139613|ES	chr12	56164557	56164621	RBM15|K562	64
chr12	56163802	56164802	+	PVT1|u87|ENSG00000139613|ES	chr12	56164454	56164466	SRSF1|HepG2	12
chr12	56163802	56164802	+	PVT1|u87|ENSG00000139613|ES	chr12	56164488	56164542	METAP2|K562	54
chr12	56163802	56164802	+	PVT1|u87|ENSG00000139613|ES	chr12	56164540	56164617	DDX24|K562	77
chr12	56163802	56164802	+	PVT1|u87|ENSG00000139613|ES	chr12	56164373	56164453	LSM11|HepG2	80
chr12	56163802	56164802	+	PVT1|u87|ENSG00000139613|ES	chr12	56164370	56164401	QKI|HepG2	31
chr12	56163802	56164802	+	PVT1|u87|ENSG00000139613|ES	chr12	56164567	56164630	HNRNPK|HepG2	63
chr12	56163802	56164802	+	PVT1|u87|ENSG00000139613|ES	chr12	56164559	56164640	TIA1|HepG2	81
chr12	56163802	56164802	+	PVT1|u87|ENSG00000139613|ES	chr12	56164422	56164594	QKI|HepG2	172
chr12	56163802	56164802	+	PVT1|u87|ENSG00000139613|ES	chr12	56164660	56164732	BUD13|K562	72
chr12	56163802	56164802	+	PVT1|u87|ENSG00000139613|ES	chr12	56164358	56164445	MTPAP|K562	87
chr12	56163802	56164802	+	PVT1|u87|ENSG00000139613|ES	chr12	56164428	56164459	DDX55|K562	31
chr12	56163802	56164802	+	PVT1|u87|ENSG00000139613|ES	chr12	56164665	56164673	TIA1|K562	8
chr12	56163802	56164802	+	PVT1|u87|ENSG00000139613|ES	chr12	56164438	56164579	CSTF2T|K562	141
chr12	56163802	56164802	+	PVT1|u87|ENSG00000139613|ES	chr12	56164696	56164732	RPS3|HepG2	36
chr12	56163802	56164802	+	PVT1|u87|ENSG00000139613|ES	chr12	56164556	56164640	TIA1|HepG2	84
chr12	56163802	56164802	+	PVT1|u87|ENSG00000139613|ES	chr12	56164373	56164419	SRSF1|K562	46
chr12	56163802	56164802	+	PVT1|u87|ENSG00000139613|ES	chr12	56164448	56164500	RBM27|K562	52
chr12	56163802	56164802	+	PVT1|u87|ENSG00000139613|ES	chr12	56164413	56164469	IGF2BP2|K562	56
chr12	56163802	56164802	+	PVT1|u87|ENSG00000139613|ES	chr12	56164493	56164536	BUD13|K562	43
chr12	56163802	56164802	+	PVT1|u87|ENSG00000139613|ES	chr12	56164381	56164386	NOLC1|K562	5
chr12	56163802	56164802	+	PVT1|u87|ENSG00000139613|ES	chr12	56164614	56164672	TARDBP|K562	58
chr12	56163802	56164802	+	PVT1|u87|ENSG00000139613|ES	chr12	56164448	56164516	BUD13|K562	68
chr12	56163802	56164802	+	PVT1|u87|ENSG00000139613|ES	chr12	56164380	56164444	FMR1|K562	64
chr12	56163802	56164802	+	PVT1|u87|ENSG00000139613|ES	chr12	56164564	56164632	AKAP8L|K562	68
chr12	56163802	56164802	+	PVT1|u87|ENSG00000139613|ES	chr12	56164404	56164434	SLTM|HepG2	30
chr12	56163802	56164802	+	PVT1|u87|ENSG00000139613|ES	chr12	56164669	56164687	METAP2|K562	18
chr12	56163802	56164802	+	PVT1|u87|ENSG00000139613|ES	chr12	56164361	56164370	U2AF1|K562	9
chr12	56163802	56164802	+	PVT1|u87|ENSG00000139613|ES	chr12	56164639	56164697	UCHL5|K562	58
chr12	56163802	56164802	+	PVT1|u87|ENSG00000139613|ES	chr12	56164354	56164400	SRSF1|HepG2	46
chr12	56163802	56164802	+	PVT1|u87|ENSG00000139613|ES	chr12	56164440	56164461	SBDS|K562	21
chr12	56163802	56164802	+	PVT1|u87|ENSG00000139613|ES	chr12	56164359	56164404	DDX55|HepG2	45
chr12	56163802	56164802	+	PVT1|u87|ENSG00000139613|ES	chr12	56164682	56164686	AKAP8L|K562	4
chr12	56163802	56164802	+	PVT1|u87|ENSG00000139613|ES	chr12	56164463	56164533	MTPAP|K562	70
chr12	56163802	56164802	+	PVT1|u87|ENSG00000139613|ES	chr12	56164665	56164729	FXR1|K562	64
chr12	56163802	56164802	+	PVT1|u87|ENSG00000139613|ES	chr12	56164591	56164665	RPS5|K562	74
chr12	56163802	56164802	+	PVT1|u87|ENSG00000139613|ES	chr12	56164584	56164627	SRSF7|K562	43
chr12	56163802	56164802	+	PVT1|u87|ENSG00000139613|ES	chr12	56164379	56164396	PRPF8|HepG2	17
chr12	56163802	56164802	+	PVT1|u87|ENSG00000139613|ES	chr12	56164393	56164437	U2AF1|K562	44
chr12	56163802	56164802	+	PVT1|u87|ENSG00000139613|ES	chr12	56164363	56164417	U2AF2|K562	54
chr12	56163802	56164802	+	PVT1|u87|ENSG00000139613|ES	chr12	56164462	56164498	AUH|K562	36
chr12	56163802	56164802	+	PVT1|u87|ENSG00000139613|ES	chr12	56164574	56164619	RBM22|HepG2	45
chr12	56163802	56164802	+	PVT1|u87|ENSG00000139613|ES	chr12	56164640	56164696	ZNF622|K562	56
chr12	56163802	56164802	+	PVT1|u87|ENSG00000139613|ES	chr12	56164422	56164529	RBFOX2|K562	107
chr12	56163802	56164802	+	PVT1|u87|ENSG00000139613|ES	chr12	56164500	56164536	HNRNPU|K562	36
chr12	56163802	56164802	+	PVT1|u87|ENSG00000139613|ES	chr12	56164385	56164613	HNRNPK|K562	228
chr12	56163802	56164802	+	PVT1|u87|ENSG00000139613|ES	chr12	56164563	56164595	TNRC6A|K562	32
chr12	56163802	56164802	+	PVT1|u87|ENSG00000139613|ES	chr12	56164378	56164386	PPIL4|K562	8
chr12	56163802	56164802	+	PVT1|u87|ENSG00000139613|ES	chr12	56164708	56164726	U2AF1|HepG2	18
chr12	56163802	56164802	+	PVT1|u87|ENSG00000139613|ES	chr12	56164562	56164568	CSTF2|HepG2	6
chr12	56163802	56164802	+	PVT1|u87|ENSG00000139613|ES	chr12	56164377	56164518	DDX55|K562	141
chr12	56163802	56164802	+	PVT1|u87|ENSG00000139613|ES	chr12	56164360	56164426	RBM15|K562	66
chr12	56163802	56164802	+	PVT1|u87|ENSG00000139613|ES	chr12	56164357	56164389	RBM27|K562	32
chr12	56163802	56164802	+	PVT1|u87|ENSG00000139613|ES	chr12	56164511	56164551	RBM15|HepG2	40
chr12	56163802	56164802	+	PVT1|u87|ENSG00000139613|ES	chr12	56164658	56164692	IGF2BP1|K562	34
chr12	56163802	56164802	+	PVT1|u87|ENSG00000139613|ES	chr12	56164659	56164692	NCBP2|K562	33
chr12	56163802	56164802	+	PVT1|u87|ENSG00000139613|ES	chr12	56164668	56164714	DDX24|K562	46
chr12	56163802	56164802	+	PVT1|u87|ENSG00000139613|ES	chr12	56164364	56164433	PRPF8|HepG2	69
chr12	56163802	56164802	+	PVT1|u87|ENSG00000139613|ES	chr12	56164568	56164605	HNRNPK|HepG2	37
chr12	56163802	56164802	+	PVT1|u87|ENSG00000139613|ES	chr12	56164439	56164505	SND1|K562	66
chr12	56163802	56164802	+	PVT1|u87|ENSG00000139613|ES	chr12	56164456	56164544	IGF2BP2|K562	88
chr12	56163802	56164802	+	PVT1|u87|ENSG00000139613|ES	chr12	56164664	56164721	IGF2BP2|K562	57
chr12	56163802	56164802	+	PVT1|u87|ENSG00000139613|ES	chr12	56164695	56164743	U2AF2|K562	48
chr12	56163802	56164802	+	PVT1|u87|ENSG00000139613|ES	chr12	56164649	56164688	U2AF1|HepG2	39
chr12	56163802	56164802	+	PVT1|u87|ENSG00000139613|ES	chr12	56164665	56164697	DDX59|HepG2	32
chr12	56163802	56164802	+	PVT1|u87|ENSG00000139613|ES	chr12	56164388	56164424	U2AF2|K562	36
chr12	56163802	56164802	+	PVT1|u87|ENSG00000139613|ES	chr12	56164515	56164535	SRSF1|K562	20
chr12	56163802	56164802	+	PVT1|u87|ENSG00000139613|ES	chr12	56164428	56164501	ZNF622|K562	73
chr12	56163802	56164802	+	PVT1|u87|ENSG00000139613|ES	chr12	56164655	56164695	U2AF2|K562	40
chr12	56163802	56164802	+	PVT1|u87|ENSG00000139613|ES	chr12	56164699	56164736	BUD13|K562	37
chr12	56163802	56164802	+	PVT1|u87|ENSG00000139613|ES	chr12	56164591	56164656	PRPF8|HepG2	65
chr12	56163802	56164802	+	PVT1|u87|ENSG00000139613|ES	chr12	56164358	56164386	DGCR8|HepG2	28
chr12	56163802	56164802	+	PVT1|u87|ENSG00000139613|ES	chr12	56164476	56164510	NOL12|HepG2	34
chr12	56163802	56164802	+	PVT1|u87|ENSG00000139613|ES	chr12	56164557	56164624	RBFOX2|K562	67
chr12	56163802	56164802	+	PVT1|u87|ENSG00000139613|ES	chr12	56164590	56164629	DDX59|HepG2	39
chr12	56163802	56164802	+	PVT1|u87|ENSG00000139613|ES	chr12	56164369	56164482	YBX3|K562	113
chr12	56163802	56164802	+	PVT1|u87|ENSG00000139613|ES	chr12	56164375	56164385	PRPF8|K562	10
chr12	56163802	56164802	+	PVT1|u87|ENSG00000139613|ES	chr12	56164417	56164530	XRN2|HepG2	113
chr12	56163802	56164802	+	PVT1|u87|ENSG00000139613|ES	chr12	56164573	56164605	HNRNPA1|K562	32
chr12	56163802	56164802	+	PVT1|u87|ENSG00000139613|ES	chr12	56164484	56164508	RPS5|HepG2	24
chr12	56163802	56164802	+	PVT1|u87|ENSG00000139613|ES	chr12	56164700	56164725	RBM5|HepG2	25
chr12	56163802	56164802	+	PVT1|u87|ENSG00000139613|ES	chr12	56164663	56164693	ILF3|HepG2	30
chr12	56163802	56164802	+	PVT1|u87|ENSG00000139613|ES	chr12	56164581	56164659	EIF3H|HepG2	78
chr12	56163802	56164802	+	PVT1|u87|ENSG00000139613|ES	chr12	56164647	56164690	SND1|HepG2	43
chr12	56163802	56164802	+	PVT1|u87|ENSG00000139613|ES	chr12	56164372	56164435	DDX42|K562	63
chr12	56163802	56164802	+	PVT1|u87|ENSG00000139613|ES	chr12	56164658	56164694	PUM2|K562	36
chr12	56163802	56164802	+	PVT1|u87|ENSG00000139613|ES	chr12	56164667	56164705	DDX24|K562	38
chr12	56163802	56164802	+	PVT1|u87|ENSG00000139613|ES	chr12	56164364	56164386	SRSF7|K562	22
chr12	56163802	56164802	+	PVT1|u87|ENSG00000139613|ES	chr12	56164560	56164610	NKRF|HepG2	50
chr12	56163802	56164802	+	PVT1|u87|ENSG00000139613|ES	chr12	56164366	56164396	RBM15|HepG2	30
chr12	56163802	56164802	+	PVT1|u87|ENSG00000139613|ES	chr12	56164680	56164705	RBM15|HepG2	25
chr12	56163802	56164802	+	PVT1|u87|ENSG00000139613|ES	chr12	56164471	56164531	YBX3|K562	60
chr12	56163802	56164802	+	PVT1|u87|ENSG00000139613|ES	chr12	56164588	56164634	DHX30|HepG2	46
chr12	56163802	56164802	+	PVT1|u87|ENSG00000139613|ES	chr12	56164576	56164610	PTBP1|K562	34
chr12	56163802	56164802	+	PVT1|u87|ENSG00000139613|ES	chr12	56164519	56164610	ILF3|K562	91
chr12	56163802	56164802	+	PVT1|u87|ENSG00000139613|ES	chr12	56164485	56164527	DHX30|K562	42
chr12	56163802	56164802	+	PVT1|u87|ENSG00000139613|ES	chr12	56164546	56164613	PCBP2|HepG2	67
chr12	56163802	56164802	+	PVT1|u87|ENSG00000139613|ES	chr12	56164576	56164580	LARP4|K562	4
chr12	56163802	56164802	+	PVT1|u87|ENSG00000139613|ES	chr12	56164545	56164610	SMNDC1|K562	65
chr12	56163802	56164802	+	PVT1|u87|ENSG00000139613|ES	chr12	56164429	56164526	HNRNPK|HepG2	97
chr12	56163802	56164802	+	PVT1|u87|ENSG00000139613|ES	chr12	56164717	56164733	CSTF2|HepG2	16
chr12	56163802	56164802	+	PVT1|u87|ENSG00000139613|ES	chr12	56164592	56164624	NSUN2|K562	32
chr12	56163802	56164802	+	PVT1|u87|ENSG00000139613|ES	chr12	56164595	56164623	SMNDC1|HepG2	28
chr12	56163802	56164802	+	PVT1|u87|ENSG00000139613|ES	chr12	56164543	56164603	PUM2|K562	60
chr12	56163802	56164802	+	PVT1|u87|ENSG00000139613|ES	chr12	56164583	56164615	TNRC6A|K562	32
chr12	56163802	56164802	+	PVT1|u87|ENSG00000139613|ES	chr12	56164600	56164632	PUS1|K562	32
chr12	56163802	56164802	+	PVT1|u87|ENSG00000139613|ES	chr12	56164397	56164479	QKI|HepG2	82
chr12	56163802	56164802	+	PVT1|u87|ENSG00000139613|ES	chr12	56164381	56164555	QKI|K562	174
chr12	56163802	56164802	+	PVT1|u87|ENSG00000139613|ES	chr12	56164642	56164685	FXR2|K562	43
chr12	56163802	56164802	+	PVT1|u87|ENSG00000139613|ES	chr12	56164677	56164687	SRSF7|K562	10
chr12	56163802	56164802	+	PVT1|u87|ENSG00000139613|ES	chr12	56164389	56164395	HLTF|K562	6
chr12	56163802	56164802	+	PVT1|u87|ENSG00000139613|ES	chr12	56164480	56164528	IGF2BP1|K562	48
chr12	56163802	56164802	+	PVT1|u87|ENSG00000139613|ES	chr12	56164476	56164500	UPF1|K562	24
chr12	56163802	56164802	+	PVT1|u87|ENSG00000139613|ES	chr12	56164568	56164619	RPS5|K562	51
chr12	56163802	56164802	+	PVT1|u87|ENSG00000139613|ES	chr12	56164484	56164576	CSTF2T|K562	92
chr12	56163802	56164802	+	PVT1|u87|ENSG00000139613|ES	chr12	56164373	56164499	ILF3|K562	126
chr12	56163802	56164802	+	PVT1|u87|ENSG00000139613|ES	chr12	56164416	56164440	XRCC6|K562	24
chr12	56163802	56164802	+	PVT1|u87|ENSG00000139613|ES	chr12	56164359	56164418	CSTF2T|HepG2	59
chr12	56163802	56164802	+	PVT1|u87|ENSG00000139613|ES	chr12	56164462	56164507	UCHL5|HepG2	45
chr12	56163802	56164802	+	PVT1|u87|ENSG00000139613|ES	chr12	56164357	56164396	NONO|K562	39
chr12	56163802	56164802	+	PVT1|u87|ENSG00000139613|ES	chr12	56164558	56164631	TIA1|K562	73
chr12	56163802	56164802	+	PVT1|u87|ENSG00000139613|ES	chr12	56164453	56164495	DGCR8|HepG2	42
chr12	56163802	56164802	+	PVT1|u87|ENSG00000139613|ES	chr12	56164665	56164722	TROVE2|K562	57
chr12	56163802	56164802	+	PVT1|u87|ENSG00000139613|ES	chr12	56164482	56164548	FXR2|K562	66
chr12	56163802	56164802	+	PVT1|u87|ENSG00000139613|ES	chr12	56164365	56164444	METAP2|K562	79
chr12	56163802	56164802	+	PVT1|u87|ENSG00000139613|ES	chr12	56164699	56164747	U2AF2|HepG2	48
chr12	56163802	56164802	+	PVT1|u87|ENSG00000139613|ES	chr12	56164673	56164701	FASTKD2|HepG2	28
chr12	56163802	56164802	+	PVT1|u87|ENSG00000139613|ES	chr12	56164369	56164466	LSM11|K562	97
chr12	56163802	56164802	+	PVT1|u87|ENSG00000139613|ES	chr12	56164479	56164492	RPS5|HepG2	13
chr12	56163802	56164802	+	PVT1|u87|ENSG00000139613|ES	chr12	56164550	56164602	ZNF622|K562	52
chr12	56163802	56164802	+	PVT1|u87|ENSG00000139613|ES	chr12	56164383	56164393	BUD13|HepG2	10
chr12	56163802	56164802	+	PVT1|u87|ENSG00000139613|ES	chr12	56164668	56164678	AGGF1|HepG2	10
chr12	56163802	56164802	+	PVT1|u87|ENSG00000139613|ES	chr12	56164362	56164408	TNRC6A|K562	46
chr12	56163802	56164802	+	PVT1|u87|ENSG00000139613|ES	chr12	56164570	56164631	TROVE2|K562	61
chr12	56163802	56164802	+	PVT1|u87|ENSG00000139613|ES	chr12	56164575	56164603	GTF2F1|HepG2	28
chr12	56163802	56164802	+	PVT1|u87|ENSG00000139613|ES	chr12	56164652	56164693	FMR1|K562	41
chr12	56163802	56164802	+	PVT1|u87|ENSG00000139613|ES	chr12	56164647	56164653	FAM120A|HepG2	6
chr12	56163802	56164802	+	PVT1|u87|ENSG00000139613|ES	chr12	56164685	56164717	BUD13|HepG2	32
chr12	56163802	56164802	+	PVT1|u87|ENSG00000139613|ES	chr12	56164658	56164732	RPS3|K562	74
chr12	56163802	56164802	+	PVT1|u87|ENSG00000139613|ES	chr12	56164366	56164529	HNRNPK|K562	163
chr12	56163802	56164802	+	PVT1|u87|ENSG00000139613|ES	chr12	56164595	56164618	DDX6|K562	23
chr12	56163802	56164802	+	PVT1|u87|ENSG00000139613|ES	chr12	56164588	56164629	IGF2BP3|HepG2	41
chr12	56163802	56164802	+	PVT1|u87|ENSG00000139613|ES	chr12	56164377	56164437	FXR2|K562	60
chr12	56163802	56164802	+	PVT1|u87|ENSG00000139613|ES	chr12	56164484	56164506	HLTF|K562	22
chr12	56163802	56164802	+	PVT1|u87|ENSG00000139613|ES	chr12	56164433	56164470	FASTKD2|K562	37
chr12	56163802	56164802	+	PVT1|u87|ENSG00000139613|ES	chr12	56164297	56164436	YTHDF2|HeLa	139
chr12	56163802	56164802	+	PVT1|u87|ENSG00000139613|ES	chr12	56164349	56164392	XRN2|HepG2	43
chr12	56163802	56164802	+	PVT1|u87|ENSG00000139613|ES	chr12	56164341	56164374	ZRANB2|K562	33
chr12	56163802	56164802	+	PVT1|u87|ENSG00000139613|ES	chr12	56164348	56164403	U2AF1|HepG2	55
chr12	56163802	56164802	+	PVT1|u87|ENSG00000139613|ES	chr12	56164302	56164362	ILF3|K562	60
chr12	56163802	56164802	+	PVT1|u87|ENSG00000139613|ES	chr12	56164297	56164356	CPSF4|HEK293	59
chr12	56163802	56164802	+	PVT1|u87|ENSG00000139613|ES	chr12	56164349	56164379	LIN28B|K562	30
chr12	56163802	56164802	+	PVT1|u87|ENSG00000139613|ES	chr12	56164346	56164421	TIA1|K562	75
chr12	56163802	56164802	+	PVT1|u87|ENSG00000139613|ES	chr12	56164302	56164365	METAP2|K562	63
chr12	56163802	56164802	+	PVT1|u87|ENSG00000139613|ES	chr12	56164339	56164383	AARS|K562	44
chr12	56163802	56164802	+	PVT1|u87|ENSG00000139613|ES	chr12	56164346	56164413	IGF2BP2|K562	67
chr12	56163802	56164802	+	PVT1|u87|ENSG00000139613|ES	chr12	56164351	56164456	IGF2BP2|K562	105
chr12	56163802	56164802	+	PVT1|u87|ENSG00000139613|ES	chr12	56164350	56164426	IGF2BP1|HepG2	76
chr12	56163802	56164802	+	PVT1|u87|ENSG00000139613|ES	chr12	56164324	56164541	FAM120A|K562	217
chr12	56163802	56164802	+	PVT1|u87|ENSG00000139613|ES	chr12	56164342	56164443	GRWD1|HepG2	101
chr12	56163802	56164802	+	PVT1|u87|ENSG00000139613|ES	chr12	56164302	56164502	GRWD1|HepG2	200
chr12	56163802	56164802	+	PVT1|u87|ENSG00000139613|ES	chr12	56164313	56164361	FKBP4|HepG2	48
chr12	56163802	56164802	+	PVT1|u87|ENSG00000139613|ES	chr12	56164302	56164353	FXR1|K562	51
chr12	56163802	56164802	+	PVT1|u87|ENSG00000139613|ES	chr12	56164328	56164376	DDX6|K562	48
chr12	56163802	56164802	+	PVT1|u87|ENSG00000139613|ES	chr12	56164302	56164430	PPIG|HepG2	128
chr20	50940628	50941628	+	PVT1|u87|ENSG00000000419|ES	chr20	50940926	50940932	DDX6|HepG2	6
chr20	50940628	50941628	+	PVT1|u87|ENSG00000000419|ES	chr20	50940907	50940943	U2AF2|K562	36
chr20	50940628	50941628	+	PVT1|u87|ENSG00000000419|ES	chr20	50940884	50940902	FXR2|K562	18
chr20	50940628	50941628	+	PVT1|u87|ENSG00000000419|ES	chr20	50941505	50941552	POLR2G|HepG2	47
chr20	50940628	50941628	+	PVT1|u87|ENSG00000000419|ES	chr20	50940630	50940675	HNRNPA1|HepG2	45
chr20	50940628	50941628	+	PVT1|u87|ENSG00000000419|ES	chr20	50940805	50940832	TIA1|HepG2	27
chr20	50940628	50941628	+	PVT1|u87|ENSG00000000419|ES	chr20	50940605	50940630	TAF15|HepG2	2
chr20	50940628	50941628	+	PVT1|u87|ENSG00000000419|ES	chr20	50940926	50940933	NOLC1|K562	7
chr20	50940628	50941628	+	PVT1|u87|ENSG00000000419|ES	chr20	50940906	50940935	U2AF1|HepG2	29
chr20	50940628	50941628	+	PVT1|u87|ENSG00000000419|ES	chr20	50940891	50940903	PPIG|HepG2	12
chr20	50940628	50941628	+	PVT1|u87|ENSG00000000419|ES	chr20	50940900	50940938	U2AF1|HepG2	38
chr20	50940628	50941628	+	PVT1|u87|ENSG00000000419|ES	chr20	50940600	50940635	DGCR8|HepG2	7
chr20	50940628	50941628	+	PVT1|u87|ENSG00000000419|ES	chr20	50941157	50941194	SUB1|HepG2	37
chr20	50940628	50941628	+	PVT1|u87|ENSG00000000419|ES	chr20	50941159	50941203	HNRNPC|HepG2	44
chr20	50940628	50941628	+	PVT1|u87|ENSG00000000419|ES	chr20	50940860	50940878	SRSF7|HepG2	18
chr20	50940628	50941628	+	PVT1|u87|ENSG00000000419|ES	chr20	50940928	50940934	UPF1|K562	6
chr20	50940628	50941628	+	PVT1|u87|ENSG00000000419|ES	chr20	50940880	50940913	SRSF9|HepG2	33
chr20	50940628	50941628	+	PVT1|u87|ENSG00000000419|ES	chr20	50940874	50940907	U2AF2|K562	33
chr20	50940628	50941628	+	PVT1|u87|ENSG00000000419|ES	chr20	50940894	50940908	GTF2F1|K562	14
chr20	50940628	50941628	+	PVT1|u87|ENSG00000000419|ES	chr20	50940864	50940866	LIN28B|HepG2	2
chr20	50940628	50941628	+	PVT1|u87|ENSG00000000419|ES	chr20	50940896	50940902	HNRNPU|HepG2	6
chr20	50940628	50941628	+	PVT1|u87|ENSG00000000419|ES	chr20	50941475	50941549	HNRNPC|HepG2	74
chr20	50940628	50941628	+	PVT1|u87|ENSG00000000419|ES	chr20	50941166	50941198	LIN28B|K562	32
chr20	50940628	50941628	+	PVT1|u87|ENSG00000000419|ES	chr20	50940921	50940934	SND1|HepG2	13
chr20	50940628	50941628	+	PVT1|u87|ENSG00000000419|ES	chr20	50940895	50940915	MTPAP|K562	20
chr20	50940628	50941628	+	PVT1|u87|ENSG00000000419|ES	chr20	50941498	50941517	ILF3|HepG2	19
chr20	50940628	50941628	+	PVT1|u87|ENSG00000000419|ES	chr20	50940878	50940881	GTF2F1|K562	3
chr20	50940628	50941628	+	PVT1|u87|ENSG00000000419|ES	chr20	50940893	50940932	UPF1|K562	39
chr20	50940628	50941628	+	PVT1|u87|ENSG00000000419|ES	chr20	50940894	50940924	IGF2BP2|K562	30
chr20	50940628	50941628	+	PVT1|u87|ENSG00000000419|ES	chr20	50941498	50941532	DDX55|K562	34
chr20	50940628	50941628	+	PVT1|u87|ENSG00000000419|ES	chr20	50941502	50941529	TIA1|K562	27
chr20	50940628	50941628	+	PVT1|u87|ENSG00000000419|ES	chr20	50940855	50940863	EFTUD2|HepG2	8
chr20	50940628	50941628	+	PVT1|u87|ENSG00000000419|ES	chr20	50940915	50940940	U2AF2|K562	25
chr20	50940628	50941628	+	PVT1|u87|ENSG00000000419|ES	chr20	50940880	50940921	SND1|HepG2	41
chr20	50940628	50941628	+	PVT1|u87|ENSG00000000419|ES	chr20	50940603	50940636	HNRNPUL1|HepG2	8
chr20	50940628	50941628	+	PVT1|u87|ENSG00000000419|ES	chr20	50940651	50940672	NOLC1|K562	21
chr20	50940628	50941628	+	PVT1|u87|ENSG00000000419|ES	chr20	50940833	50940939	PRPF8|HepG2	106
chr20	50940628	50941628	+	PVT1|u87|ENSG00000000419|ES	chr20	50940874	50940943	U2AF1|K562	69
chr20	50940628	50941628	+	PVT1|u87|ENSG00000000419|ES	chr20	50940886	50940894	RPS3|HepG2	8
chr20	50940628	50941628	+	PVT1|u87|ENSG00000000419|ES	chr20	50940742	50940853	TIA1|HepG2	111
chr20	50940628	50941628	+	PVT1|u87|ENSG00000000419|ES	chr20	50941160	50941199	DDX42|K562	39
chr20	50940628	50941628	+	PVT1|u87|ENSG00000000419|ES	chr20	50941510	50941551	QKI|HepG2	41
chr20	50940628	50941628	+	PVT1|u87|ENSG00000000419|ES	chr20	50941510	50941532	QKI|HepG2	22
chr20	50940628	50941628	+	PVT1|u87|ENSG00000000419|ES	chr20	50940932	50940934	RPS3|K562	2
chr20	50940628	50941628	+	PVT1|u87|ENSG00000000419|ES	chr20	50940888	50940912	SND1|K562	24
chr20	50940628	50941628	+	PVT1|u87|ENSG00000000419|ES	chr20	50940743	50940763	HNRNPC|HepG2	20
chr20	50940628	50941628	+	PVT1|u87|ENSG00000000419|ES	chr20	50940880	50940902	TIA1|K562	22
chr20	50940628	50941628	+	PVT1|u87|ENSG00000000419|ES	chr20	50940888	50940909	RBM15|HepG2	21
chr20	50940628	50941628	+	PVT1|u87|ENSG00000000419|ES	chr20	50940898	50940937	XRN2|K562	39
chr20	50940628	50941628	+	PVT1|u87|ENSG00000000419|ES	chr20	50941483	50941538	XRCC6|HepG2	55
chr20	50940628	50941628	+	PVT1|u87|ENSG00000000419|ES	chr20	50940786	50940832	RBM22|K562	46
chr20	50940628	50941628	+	PVT1|u87|ENSG00000000419|ES	chr20	50940890	50940896	SRSF7|HepG2	6
chr20	50940628	50941628	+	PVT1|u87|ENSG00000000419|ES	chr20	50941499	50941524	RBM15|HepG2	25
chr20	50940628	50941628	+	PVT1|u87|ENSG00000000419|ES	chr20	50941524	50941550	CDC40|HepG2	26
chr20	50940628	50941628	+	PVT1|u87|ENSG00000000419|ES	chr20	50940883	50940912	UPF1|K562	29
chr20	50940628	50941628	+	PVT1|u87|ENSG00000000419|ES	chr20	50940890	50940903	UCHL5|HepG2	13
chr20	50940628	50941628	+	PVT1|u87|ENSG00000000419|ES	chr20	50940720	50940757	QKI|HepG2	37
chr20	50940628	50941628	+	PVT1|u87|ENSG00000000419|ES	chr20	50940828	50940881	PRPF8|HepG2	53
chr20	50940628	50941628	+	PVT1|u87|ENSG00000000419|ES	chr20	50940831	50940872	PRPF8|K562	41
chr20	50940628	50941628	+	PVT1|u87|ENSG00000000419|ES	chr20	50941511	50941552	SMNDC1|K562	41
chr20	50940628	50941628	+	PVT1|u87|ENSG00000000419|ES	chr20	50941175	50941180	METAP2|K562	5
chr20	50940628	50941628	+	PVT1|u87|ENSG00000000419|ES	chr20	50940657	50940677	CDC40|HepG2	20
chr20	50940628	50941628	+	PVT1|u87|ENSG00000000419|ES	chr20	50940871	50940913	AKAP8L|K562	42
chr20	50940628	50941628	+	PVT1|u87|ENSG00000000419|ES	chr20	50941481	50941539	HNRNPC|HepG2	58
chr20	50940628	50941628	+	PVT1|u87|ENSG00000000419|ES	chr20	50940788	50940831	TIA1|K562	43
chr20	50940628	50941628	+	PVT1|u87|ENSG00000000419|ES	chr20	50940877	50940913	HNRNPC|HepG2	36
chr20	50940628	50941628	+	PVT1|u87|ENSG00000000419|ES	chr20	50941184	50941199	EFTUD2|HepG2	15
chr20	50940628	50941628	+	PVT1|u87|ENSG00000000419|ES	chr20	50940901	50940932	U2AF2|HepG2	31
chr20	50940628	50941628	+	PVT1|u87|ENSG00000000419|ES	chr20	50941152	50941200	XRCC6|HepG2	48
chr20	50940628	50941628	+	PVT1|u87|ENSG00000000419|ES	chr20	50940871	50940897	SRSF9|HepG2	26
chr20	50940628	50941628	+	PVT1|u87|ENSG00000000419|ES	chr20	50940605	50940649	TARDBP|K562	21
chr20	50940628	50941628	+	PVT1|u87|ENSG00000000419|ES	chr20	50940613	50940652	PPIL4|K562	24
chr20	50940628	50941628	+	PVT1|u87|ENSG00000000419|ES	chr20	50940734	50940763	CSTF2T|K562	29
chr20	50940628	50941628	+	PVT1|u87|ENSG00000000419|ES	chr20	50940734	50940790	QKI|HepG2	56
chr20	50940628	50941628	+	PVT1|u87|ENSG00000000419|ES	chr20	50941497	50941527	XRCC6|HepG2	30
chr20	50940628	50941628	+	PVT1|u87|ENSG00000000419|ES	chr20	50940879	50940907	POLR2G|HepG2	28
chr20	50940628	50941628	+	PVT1|u87|ENSG00000000419|ES	chr20	50941516	50941524	CDC40|HepG2	8
chr20	50940628	50941628	+	PVT1|u87|ENSG00000000419|ES	chr20	50940960	50941023	KHSRP|K562	63
chr20	50940628	50941628	+	PVT1|u87|ENSG00000000419|ES	chr20	50941520	50941542	EFTUD2|HepG2	22
chr20	50940628	50941628	+	PVT1|u87|ENSG00000000419|ES	chr20	50941145	50941208	HNRNPC|HepG2	63
chr20	50940628	50941628	+	PVT1|u87|ENSG00000000419|ES	chr20	50940922	50940946	SF3B4|HepG2	24
chr20	50940628	50941628	+	PVT1|u87|ENSG00000000419|ES	chr20	50940885	50940937	GPKOW|K562	52
chr20	50940628	50941628	+	PVT1|u87|ENSG00000000419|ES	chr20	50940729	50940768	DDX55|K562	39
chr20	50940628	50941628	+	PVT1|u87|ENSG00000000419|ES	chr20	50941162	50941204	ILF3|HepG2	42
chr20	50940628	50941628	+	PVT1|u87|ENSG00000000419|ES	chr20	50940915	50940925	LARP4|K562	10
chr20	50940628	50941628	+	PVT1|u87|ENSG00000000419|ES	chr20	50940891	50940901	SND1|HepG2	10
chr20	50940628	50941628	+	PVT1|u87|ENSG00000000419|ES	chr20	50940783	50940828	RBM22|K562	45
chr20	50940628	50941628	+	PVT1|u87|ENSG00000000419|ES	chr20	50940814	50940905	PRPF8|K562	91
chr20	50940628	50941628	+	PVT1|u87|ENSG00000000419|ES	chr20	50940835	50940863	EFTUD2|HepG2	28
chr20	50940628	50941628	+	PVT1|u87|ENSG00000000419|ES	chr20	50941168	50941196	ILF3|HepG2	28
chr20	50940628	50941628	+	PVT1|u87|ENSG00000000419|ES	chr20	50940690	50940706	HNRNPA1|K562	16
chr20	50940628	50941628	+	PVT1|u87|ENSG00000000419|ES	chr20	50940737	50940764	LARP4|K562	27
chr20	50940628	50941628	+	PVT1|u87|ENSG00000000419|ES	chr20	50940881	50940905	SRSF7|K562	24
chr20	50940628	50941628	+	PVT1|u87|ENSG00000000419|ES	chr20	50940888	50940906	LIN28B|HepG2	18
chr20	50940628	50941628	+	PVT1|u87|ENSG00000000419|ES	chr20	50940965	50941016	KHSRP|K562	51
chr20	50940628	50941628	+	PVT1|u87|ENSG00000000419|ES	chr20	50940919	50940934	FXR2|K562	15
chr20	50940628	50941628	+	PVT1|u87|ENSG00000000419|ES	chr20	50940600	50940636	LSM11|K562	8
chr20	50940628	50941628	+	PVT1|u87|ENSG00000000419|ES	chr20	50941507	50941542	TROVE2|K562	35
chr20	50940628	50941628	+	PVT1|u87|ENSG00000000419|ES	chr20	50940914	50940931	AGGF1|HepG2	17
chr20	50940628	50941628	+	PVT1|u87|ENSG00000000419|ES	chr20	50940748	50940781	TIA1|K562	33
chr20	50940628	50941628	+	PVT1|u87|ENSG00000000419|ES	chr20	50940908	50940941	U2AF2|HepG2	33
chr2	70055155	70056155	+	PVT1|u87|ENSG00000179818|ES	chr2	70055262	70055297	DDX59|HepG2	35
chr2	70055155	70056155	+	PVT1|u87|ENSG00000179818|ES	chr2	70055270	70055312	ILF3|K562	42
chr2	70055155	70056155	+	PVT1|u87|ENSG00000179818|ES	chr2	70055276	70055310	NONO|K562	34
chr2	70055155	70056155	+	PVT1|u87|ENSG00000179818|ES	chr2	70055481	70055544	TARDBP|K562	63
chr2	70055155	70056155	+	PVT1|u87|ENSG00000179818|ES	chr2	70055267	70055301	UCHL5|HepG2	34
chr2	70055155	70056155	+	PVT1|u87|ENSG00000179818|ES	chr2	70055249	70055312	HNRNPC|HepG2	63
chr2	70055155	70056155	+	PVT1|u87|ENSG00000179818|ES	chr2	70055272	70055310	DGCR8|HepG2	38
chr2	70055155	70056155	+	PVT1|u87|ENSG00000179818|ES	chr2	70055263	70055311	SUGP2|HepG2	48
chr2	70055155	70056155	+	PVT1|u87|ENSG00000179818|ES	chr2	70055721	70055746	TAF15|HepG2	25
chr2	70055155	70056155	+	PVT1|u87|ENSG00000179818|ES	chr2	70055583	70055658	PCBP2|HepG2	75
chr2	70055155	70056155	+	PVT1|u87|ENSG00000179818|ES	chr2	70055591	70055609	KHSRP|K562	18
chr2	70055155	70056155	+	PVT1|u87|ENSG00000179818|ES	chr2	70055264	70055314	XPO5|HepG2	50
chr2	70055155	70056155	+	PVT1|u87|ENSG00000179818|ES	chr2	70056031	70056071	EIF3D|HepG2	40
chr2	70055155	70056155	+	PVT1|u87|ENSG00000179818|ES	chr2	70055270	70055309	TROVE2|HepG2	39
chr2	70055155	70056155	+	PVT1|u87|ENSG00000179818|ES	chr2	70055256	70055331	CSTF2T|HepG2	75
chr2	70055155	70056155	+	PVT1|u87|ENSG00000179818|ES	chr2	70055826	70055847	RBM5|HepG2	21
chr2	70055155	70056155	+	PVT1|u87|ENSG00000179818|ES	chr2	70056003	70056078	KHSRP|K562	75
chr2	70055155	70056155	+	PVT1|u87|ENSG00000179818|ES	chr2	70056055	70056082	POLR2G|HepG2	27
chr2	70055155	70056155	+	PVT1|u87|ENSG00000179818|ES	chr2	70055868	70055891	FASTKD2|HepG2	23
chr2	70055155	70056155	+	PVT1|u87|ENSG00000179818|ES	chr2	70056152	70056201	PTBP1|HepG2	3
chr2	70055155	70056155	+	PVT1|u87|ENSG00000179818|ES	chr2	70055316	70055333	GRSF1|HepG2	17
chr2	70055155	70056155	+	PVT1|u87|ENSG00000179818|ES	chr2	70055726	70055760	KHDRBS1|K562	34
chr2	70055155	70056155	+	PVT1|u87|ENSG00000179818|ES	chr2	70055266	70055308	LARP4|HepG2	42
chr2	70055155	70056155	+	PVT1|u87|ENSG00000179818|ES	chr2	70055264	70055292	CDC40|HepG2	28
chr2	70055155	70056155	+	PVT1|u87|ENSG00000179818|ES	chr2	70055483	70055524	TARDBP|K562	41
chr2	70055155	70056155	+	PVT1|u87|ENSG00000179818|ES	chr2	70055269	70055307	KHSRP|K562	38
chr2	70055155	70056155	+	PVT1|u87|ENSG00000179818|ES	chr2	70055716	70055764	U2AF1|HepG2	48
chr2	70055155	70056155	+	PVT1|u87|ENSG00000179818|ES	chr2	70055273	70055311	ILF3|HepG2	38
chr2	70055155	70056155	+	PVT1|u87|ENSG00000179818|ES	chr2	70056032	70056060	TAF15|HepG2	28
chr2	70055155	70056155	+	PVT1|u87|ENSG00000179818|ES	chr2	70055593	70055659	HNRNPK|HepG2	66
chr2	70055155	70056155	+	PVT1|u87|ENSG00000179818|ES	chr2	70056012	70056098	SFPQ|HepG2	86
chr2	70055155	70056155	+	PVT1|u87|ENSG00000179818|ES	chr2	70055258	70055302	AUH|HepG2	44
chr2	70055155	70056155	+	PVT1|u87|ENSG00000179818|ES	chr2	70055718	70055761	U2AF2|HepG2	43
chr2	70055155	70056155	+	PVT1|u87|ENSG00000179818|ES	chr2	70055274	70055308	NKRF|HepG2	34
chr2	70055155	70056155	+	PVT1|u87|ENSG00000179818|ES	chr2	70055815	70055851	PPIG|HepG2	36
chr2	70055155	70056155	+	PVT1|u87|ENSG00000179818|ES	chr2	70055263	70055308	U2AF2|HepG2	45
chr2	70055155	70056155	+	PVT1|u87|ENSG00000179818|ES	chr2	70055258	70055310	HNRNPC|HepG2	52
chr2	70055155	70056155	+	PVT1|u87|ENSG00000179818|ES	chr2	70055267	70055310	IGF2BP3|HepG2	43
chr2	70055155	70056155	+	PVT1|u87|ENSG00000179818|ES	chr2	70055270	70055315	LIN28B|HepG2	45
chr2	70055155	70056155	+	PVT1|u87|ENSG00000179818|ES	chr2	70055261	70055305	XRN2|HepG2	44
chr2	70055155	70056155	+	PVT1|u87|ENSG00000179818|ES	chr2	70055279	70055302	DHX30|HepG2	23
chr2	70055155	70056155	+	PVT1|u87|ENSG00000179818|ES	chr2	70056017	70056048	ILF3|HepG2	31
chr2	70055155	70056155	+	PVT1|u87|ENSG00000179818|ES	chr2	70055262	70055297	SUPV3L1|HepG2	35
chr2	70055155	70056155	+	PVT1|u87|ENSG00000179818|ES	chr2	70055250	70055311	HNRNPUL1|HepG2	61
chr2	70055155	70056155	+	PVT1|u87|ENSG00000179818|ES	chr2	70055258	70055375	KHSRP|K562	117
chr2	70055155	70056155	+	PVT1|u87|ENSG00000179818|ES	chr2	70055720	70055741	ILF3|HepG2	21
chr2	70055155	70056155	+	PVT1|u87|ENSG00000179818|ES	chr2	70055736	70055745	SFPQ|HepG2	9
chr2	70055155	70056155	+	PVT1|u87|ENSG00000179818|ES	chr2	70055623	70055684	PRPF8|HepG2	61
chr2	70055155	70056155	+	PVT1|u87|ENSG00000179818|ES	chr2	70055807	70055899	UCHL5|HepG2	92
chr2	70055155	70056155	+	PVT1|u87|ENSG00000179818|ES	chr2	70055262	70055307	SFPQ|HepG2	45
chr2	70055155	70056155	+	PVT1|u87|ENSG00000179818|ES	chr2	70055887	70055904	PRPF8|HepG2	17
chr2	70055155	70056155	+	PVT1|u87|ENSG00000179818|ES	chr2	70055720	70055757	UCHL5|HepG2	37
chr2	70055155	70056155	+	PVT1|u87|ENSG00000179818|ES	chr2	70055250	70055296	HNRNPU|HepG2	46
chr2	70055155	70056155	+	PVT1|u87|ENSG00000179818|ES	chr2	70055256	70055314	CSTF2|HepG2	58
chr2	70055155	70056155	+	PVT1|u87|ENSG00000179818|ES	chr2	70055843	70055887	RBM15|HepG2	44
chr2	70055155	70056155	+	PVT1|u87|ENSG00000179818|ES	chr2	70055605	70055654	CSTF2T|HepG2	49
chr2	70055155	70056155	+	PVT1|u87|ENSG00000179818|ES	chr2	70055818	70055845	BCCIP|HepG2	27
chr2	70055155	70056155	+	PVT1|u87|ENSG00000179818|ES	chr2	70055619	70055668	RBM22|HepG2	49
chr2	70055155	70056155	+	PVT1|u87|ENSG00000179818|ES	chr2	70056046	70056093	NONO|K562	47
chr2	70055155	70056155	+	PVT1|u87|ENSG00000179818|ES	chr2	70055265	70055316	CSTF2T|HepG2	51
chr2	70055155	70056155	+	PVT1|u87|ENSG00000179818|ES	chr2	70055860	70055922	XPO5|HepG2	62
chr2	70055155	70056155	+	PVT1|u87|ENSG00000179818|ES	chr2	70055625	70055657	XPO5|HepG2	32
chr2	70055155	70056155	+	PVT1|u87|ENSG00000179818|ES	chr2	70055573	70055625	ILF3|HepG2	52
chr2	70055155	70056155	+	PVT1|u87|ENSG00000179818|ES	chr2	70055262	70055315	U2AF1|HepG2	53
chr2	70055155	70056155	+	PVT1|u87|ENSG00000179818|ES	chr2	70055261	70055318	POLR2G|HepG2	57
chr2	70055155	70056155	+	PVT1|u87|ENSG00000179818|ES	chr2	70055589	70055612	DDX59|HepG2	23
chr2	70055155	70056155	+	PVT1|u87|ENSG00000179818|ES	chr2	70056042	70056083	HNRNPL|HepG2	41
chr2	70055155	70056155	+	PVT1|u87|ENSG00000179818|ES	chr2	70055263	70055312	POLR2G|HepG2	49
chr2	70055155	70056155	+	PVT1|u87|ENSG00000179818|ES	chr2	70055276	70055311	HNRNPL|HepG2	35
chr2	70055155	70056155	+	PVT1|u87|ENSG00000179818|ES	chr2	70055715	70055761	U2AF1|HepG2	46
chr2	70055155	70056155	+	PVT1|u87|ENSG00000179818|ES	chr2	70055311	70055316	GRSF1|HepG2	5
chr2	70055155	70056155	+	PVT1|u87|ENSG00000179818|ES	chr2	70055886	70055904	U2AF2|HepG2	18
chr2	70055155	70056155	+	PVT1|u87|ENSG00000179818|ES	chr2	70055272	70055307	RBM5|HepG2	35
chr2	70055155	70056155	+	PVT1|u87|ENSG00000179818|ES	chr2	70055274	70055315	ILF3|HepG2	41
chr2	70055155	70056155	+	PVT1|u87|ENSG00000179818|ES	chr2	70056010	70056104	SFPQ|HepG2	94
chr2	70055155	70056155	+	PVT1|u87|ENSG00000179818|ES	chr2	70056025	70056057	CDC40|HepG2	32
chr2	70055155	70056155	+	PVT1|u87|ENSG00000179818|ES	chr2	70055260	70055307	LSM11|HepG2	47
chr2	70055155	70056155	+	PVT1|u87|ENSG00000179818|ES	chr2	70055274	70055306	DDX3X|HepG2	32
chr2	70055155	70056155	+	PVT1|u87|ENSG00000179818|ES	chr2	70055263	70055310	XRCC6|HepG2	47
chr2	70055155	70056155	+	PVT1|u87|ENSG00000179818|ES	chr2	70055595	70055651	HNRNPK|HepG2	56
chr2	70055155	70056155	+	PVT1|u87|ENSG00000179818|ES	chr2	70055257	70055304	HNRNPU|K562	47
chr2	70055155	70056155	+	PVT1|u87|ENSG00000179818|ES	chr2	70055821	70055853	U2AF1|HepG2	32
chr2	70055155	70056155	+	PVT1|u87|ENSG00000179818|ES	chr2	70055811	70055881	GRWD1|HepG2	70
chr2	70055155	70056155	+	PVT1|u87|ENSG00000179818|ES	chr2	70056040	70056091	HNRNPUL1|HepG2	51
chr2	70055155	70056155	+	PVT1|u87|ENSG00000179818|ES	chr2	70055270	70055304	GRWD1|HepG2	34
chr2	70055155	70056155	+	PVT1|u87|ENSG00000179818|ES	chr2	70055725	70055742	HNRNPC|HepG2	17
chr2	70055155	70056155	+	PVT1|u87|ENSG00000179818|ES	chr2	70055261	70055329	FMR1|K562	68
chr2	70055155	70056155	+	PVT1|u87|ENSG00000179818|ES	chr2	70055260	70055326	CSTF2T|K562	66
chr2	70055155	70056155	+	PVT1|u87|ENSG00000179818|ES	chr2	70055268	70055308	PRPF8|K562	40
chr2	70055155	70056155	+	PVT1|u87|ENSG00000179818|ES	chr2	70055832	70055869	IGF2BP2|K562	37
chr2	70055155	70056155	+	PVT1|u87|ENSG00000179818|ES	chr2	70055721	70055758	DDX59|HepG2	37
chr2	70055155	70056155	+	PVT1|u87|ENSG00000179818|ES	chr2	70055266	70055303	TIA1|HepG2	37
chr2	70055155	70056155	+	PVT1|u87|ENSG00000179818|ES	chr2	70055873	70055911	PPIG|HepG2	38
chr2	70055155	70056155	+	PVT1|u87|ENSG00000179818|ES	chr2	70055263	70055307	U2AF1|HepG2	44
chr2	70055155	70056155	+	PVT1|u87|ENSG00000179818|ES	chr2	70055265	70055300	SND1|K562	35
chr2	70055155	70056155	+	PVT1|u87|ENSG00000179818|ES	chr2	70055272	70055302	CDC40|HepG2	30
chr2	70055155	70056155	+	PVT1|u87|ENSG00000179818|ES	chr2	70055262	70055317	QKI|HepG2	55
chr2	70055155	70056155	+	PVT1|u87|ENSG00000179818|ES	chr2	70055728	70055760	DGCR8|HepG2	32
chr2	70055155	70056155	+	PVT1|u87|ENSG00000179818|ES	chr2	70055827	70055863	UCHL5|HepG2	36
chr2	70055155	70056155	+	PVT1|u87|ENSG00000179818|ES	chr2	70055255	70055313	CSTF2T|K562	58
chr2	70055155	70056155	+	PVT1|u87|ENSG00000179818|ES	chr2	70055253	70055297	PRPF8|HepG2	44
chr2	70055155	70056155	+	PVT1|u87|ENSG00000179818|ES	chr2	70055271	70055303	FASTKD2|HepG2	32
chr2	70055155	70056155	+	PVT1|u87|ENSG00000179818|ES	chr2	70055249	70055319	XRCC6|HepG2	70
chr2	70055155	70056155	+	PVT1|u87|ENSG00000179818|ES	chr2	70055863	70055907	EIF3D|HepG2	44
chr2	70055155	70056155	+	PVT1|u87|ENSG00000179818|ES	chr2	70055822	70055850	SRSF9|HepG2	28
chr2	70055155	70056155	+	PVT1|u87|ENSG00000179818|ES	chr2	70055716	70055764	U2AF2|HepG2	48
chr2	70055155	70056155	+	PVT1|u87|ENSG00000179818|ES	chr2	70055812	70055862	SRSF1|HepG2	50
chr2	70055155	70056155	+	PVT1|u87|ENSG00000179818|ES	chr2	70056024	70056069	CSTF2|HepG2	45
chr2	70055155	70056155	+	PVT1|u87|ENSG00000179818|ES	chr2	70055798	70055850	GRWD1|HepG2	52
chr2	70055155	70056155	+	PVT1|u87|ENSG00000179818|ES	chr2	70055257	70055313	CSTF2|HepG2	56
chr2	70055155	70056155	+	PVT1|u87|ENSG00000179818|ES	chr2	70055616	70055645	U2AF1|HepG2	29
chr2	70055155	70056155	+	PVT1|u87|ENSG00000179818|ES	chr2	70055266	70055315	EIF3D|HepG2	49
chr2	70055155	70056155	+	PVT1|u87|ENSG00000179818|ES	chr2	70055268	70055314	NKRF|HepG2	46
chr2	70055155	70056155	+	PVT1|u87|ENSG00000179818|ES	chr2	70056026	70056057	TAF15|HepG2	31
chr2	70055155	70056155	+	PVT1|u87|ENSG00000179818|ES	chr2	70055277	70055315	IGF2BP3|HepG2	38
chr2	70055155	70056155	+	PVT1|u87|ENSG00000179818|ES	chr2	70055593	70055650	XRN2|HepG2	57
chr2	70055155	70056155	+	PVT1|u87|ENSG00000179818|ES	chr2	70055720	70055749	GRWD1|HepG2	29
chr2	70055155	70056155	+	PVT1|u87|ENSG00000179818|ES	chr2	70055720	70055754	POLR2G|HepG2	34
chr2	70055155	70056155	+	PVT1|u87|ENSG00000179818|ES	chr2	70055717	70055762	U2AF2|K562	45
chr2	70055155	70056155	+	PVT1|u87|ENSG00000179818|ES	chr2	70055273	70055302	TIA1|K562	29
chr2	70055155	70056155	+	PVT1|u87|ENSG00000179818|ES	chr2	70055719	70055762	HNRNPC|HepG2	43
chr2	70055155	70056155	+	PVT1|u87|ENSG00000179818|ES	chr2	70055575	70055677	PCBP2|HepG2	102
chr2	70055155	70056155	+	PVT1|u87|ENSG00000179818|ES	chr2	70055819	70055850	EIF3D|HepG2	31
chr2	70055155	70056155	+	PVT1|u87|ENSG00000179818|ES	chr2	70055718	70055762	QKI|HepG2	44
chr2	70055155	70056155	+	PVT1|u87|ENSG00000179818|ES	chr2	70055615	70055638	U2AF1|HepG2	23
chr2	70055155	70056155	+	PVT1|u87|ENSG00000179818|ES	chr2	70055717	70055759	BUD13|HepG2	42
chr2	70055155	70056155	+	PVT1|u87|ENSG00000179818|ES	chr2	70055951	70056111	KHSRP|K562	160
chr2	70055155	70056155	+	PVT1|u87|ENSG00000179818|ES	chr2	70056024	70056060	EIF3D|HepG2	36
chr2	70055155	70056155	+	PVT1|u87|ENSG00000179818|ES	chr2	70055714	70055758	ILF3|K562	44
chr2	70055155	70056155	+	PVT1|u87|ENSG00000179818|ES	chr2	70056038	70056060	U2AF2|HepG2	22
chr2	70055155	70056155	+	PVT1|u87|ENSG00000179818|ES	chr2	70055264	70055315	AUH|HepG2	51
chr2	70055155	70056155	+	PVT1|u87|ENSG00000179818|ES	chr2	70055851	70055872	NOL12|HepG2	21
chr2	70055155	70056155	+	PVT1|u87|ENSG00000179818|ES	chr2	70055268	70055304	DKC1|HepG2	36
chr2	70055155	70056155	+	PVT1|u87|ENSG00000179818|ES	chr2	70055265	70055313	SUGP2|HepG2	48
chr5	69127503	69128503	+	PVT1|u87|ENSG00000145740|ES	chr5	69128057	69128112	RBM15|HepG2	55
chr5	69127503	69128503	+	PVT1|u87|ENSG00000145740|ES	chr5	69127991	69128045	U2AF2|HepG2	54
chr5	69127503	69128503	+	PVT1|u87|ENSG00000145740|ES	chr5	69128019	69128082	LIN28B|K562	63
chr5	69127503	69128503	+	PVT1|u87|ENSG00000145740|ES	chr5	69127828	69127846	HNRNPL|K562	18
chr5	69127503	69128503	+	PVT1|u87|ENSG00000145740|ES	chr5	69128347	69128383	HNRNPC|HepG2	36
chr5	69127503	69128503	+	PVT1|u87|ENSG00000145740|ES	chr5	69128172	69128205	RBM22|K562	33
chr5	69127503	69128503	+	PVT1|u87|ENSG00000145740|ES	chr5	69128049	69128081	RPS3|K562	32
chr5	69127503	69128503	+	PVT1|u87|ENSG00000145740|ES	chr5	69127988	69128029	BUD13|K562	41
chr5	69127503	69128503	+	PVT1|u87|ENSG00000145740|ES	chr5	69128063	69128120	IGF2BP1|HepG2	57
chr5	69127503	69128503	+	PVT1|u87|ENSG00000145740|ES	chr5	69128105	69128128	ZNF622|K562	23
chr5	69127503	69128503	+	PVT1|u87|ENSG00000145740|ES	chr5	69128002	69128034	U2AF2|K562	32
chr5	69127503	69128503	+	PVT1|u87|ENSG00000145740|ES	chr5	69127610	69127640	HLTF|K562	30
chr5	69127503	69128503	+	PVT1|u87|ENSG00000145740|ES	chr5	69128086	69128121	IGF2BP2|K562	35
chr5	69127503	69128503	+	PVT1|u87|ENSG00000145740|ES	chr5	69127895	69127922	TIA1|K562	27
chr5	69127503	69128503	+	PVT1|u87|ENSG00000145740|ES	chr5	69127898	69127971	KHSRP|K562	73
chr5	69127503	69128503	+	PVT1|u87|ENSG00000145740|ES	chr5	69128050	69128073	LIN28B|HepG2	23
chr5	69127503	69128503	+	PVT1|u87|ENSG00000145740|ES	chr5	69127797	69127846	U2AF2|K562	49
chr5	69127503	69128503	+	PVT1|u87|ENSG00000145740|ES	chr5	69128105	69128129	LSM11|K562	24
chr5	69127503	69128503	+	PVT1|u87|ENSG00000145740|ES	chr5	69128117	69128126	UCHL5|HepG2	9
chr5	69127503	69128503	+	PVT1|u87|ENSG00000145740|ES	chr5	69128065	69128089	PPIL4|K562	24
chr5	69127503	69128503	+	PVT1|u87|ENSG00000145740|ES	chr5	69128051	69128101	ILF3|K562	50
chr5	69127503	69128503	+	PVT1|u87|ENSG00000145740|ES	chr5	69127807	69127852	KHDRBS1|K562	45
chr5	69127503	69128503	+	PVT1|u87|ENSG00000145740|ES	chr5	69127508	69127533	HNRNPU|K562	25
chr5	69127503	69128503	+	PVT1|u87|ENSG00000145740|ES	chr5	69128025	69128102	LIN28B|HepG2	77
chr5	69127503	69128503	+	PVT1|u87|ENSG00000145740|ES	chr5	69128033	69128089	IGF2BP1|K562	56
chr5	69127503	69128503	+	PVT1|u87|ENSG00000145740|ES	chr5	69128052	69128115	RBM15|K562	63
chr5	69127503	69128503	+	PVT1|u87|ENSG00000145740|ES	chr5	69128099	69128126	IGF2BP1|K562	27
chr5	69127503	69128503	+	PVT1|u87|ENSG00000145740|ES	chr5	69127811	69127850	KHDRBS1|K562	39
chr5	69127503	69128503	+	PVT1|u87|ENSG00000145740|ES	chr5	69128014	69128052	BUD13|K562	38
chr5	69127503	69128503	+	PVT1|u87|ENSG00000145740|ES	chr5	69127888	69127952	KHSRP|K562	64
chr5	69127503	69128503	+	PVT1|u87|ENSG00000145740|ES	chr5	69128082	69128137	HLTF|K562	55
chr5	69127503	69128503	+	PVT1|u87|ENSG00000145740|ES	chr5	69128025	69128084	SND1|K562	59
chr5	69127503	69128503	+	PVT1|u87|ENSG00000145740|ES	chr5	69128021	69128119	LIN28B|K562	98
chr5	69127503	69128503	+	PVT1|u87|ENSG00000145740|ES	chr5	69128081	69128113	PUM2|K562	32
chr5	69127503	69128503	+	PVT1|u87|ENSG00000145740|ES	chr5	69128098	69128133	UCHL5|K562	35
chr5	69127503	69128503	+	PVT1|u87|ENSG00000145740|ES	chr5	69127881	69127928	AGGF1|K562	47
chr5	69127503	69128503	+	PVT1|u87|ENSG00000145740|ES	chr5	69128029	69128075	IGF2BP1|HepG2	46
chr5	69127503	69128503	+	PVT1|u87|ENSG00000145740|ES	chr5	69128047	69128118	UCHL5|K562	71
chr5	69127503	69128503	+	PVT1|u87|ENSG00000145740|ES	chr5	69127743	69127782	CSTF2|HepG2	39
chr5	69127503	69128503	+	PVT1|u87|ENSG00000145740|ES	chr5	69128003	69128029	HLTF|K562	26
chr5	69127503	69128503	+	PVT1|u87|ENSG00000145740|ES	chr5	69128025	69128075	YBX3|K562	50
chr5	69127503	69128503	+	PVT1|u87|ENSG00000145740|ES	chr5	69128024	69128065	YBX3|K562	41
chr5	69127503	69128503	+	PVT1|u87|ENSG00000145740|ES	chr5	69127939	69127973	CSTF2|HepG2	34
chr5	69127503	69128503	+	PVT1|u87|ENSG00000145740|ES	chr5	69127955	69127978	SF3B4|K562	23
chr5	69127503	69128503	+	PVT1|u87|ENSG00000145740|ES	chr5	69128035	69128114	SND1|K562	79
chr5	69127503	69128503	+	PVT1|u87|ENSG00000145740|ES	chr5	69127885	69127926	NOLC1|K562	41
chr5	69127503	69128503	+	PVT1|u87|ENSG00000145740|ES	chr5	69127961	69128015	SF3B4|K562	54
chr5	69127503	69128503	+	PVT1|u87|ENSG00000145740|ES	chr5	69128065	69128098	FXR1|K562	33
chr5	69127503	69128503	+	PVT1|u87|ENSG00000145740|ES	chr5	69128054	69128099	TAF15|K562	45
chr5	69127503	69128503	+	PVT1|u87|ENSG00000145740|ES	chr5	69128048	69128084	BUD13|HepG2	36
chr5	69127503	69128503	+	PVT1|u87|ENSG00000145740|ES	chr5	69128186	69128219	PRPF8|K562	33
chr3	139419056	139420056	+	PVT1|u87|ENSG00000248932|ES	chr3	139419494	139419536	SUGP2|HepG2	42
chr3	139419056	139420056	+	PVT1|u87|ENSG00000248932|ES	chr3	139419063	139419139	HNRNPU|K562	76
chr3	139419056	139420056	+	PVT1|u87|ENSG00000248932|ES	chr3	139419492	139419522	TIA1|K562	30
chr3	139419056	139420056	+	PVT1|u87|ENSG00000248932|ES	chr3	139419636	139419668	ZNF622|K562	32
chr3	139419056	139420056	+	PVT1|u87|ENSG00000248932|ES	chr3	139420001	139420048	CSTF2|HepG2	47
chr3	139419056	139420056	+	PVT1|u87|ENSG00000248932|ES	chr3	139419434	139419480	QKI|K562	46
chr3	139419056	139420056	+	PVT1|u87|ENSG00000248932|ES	chr3	139420012	139420046	CSTF2|HepG2	34
chr3	139419056	139420056	+	PVT1|u87|ENSG00000248932|ES	chr3	139419671	139419681	ZNF622|K562	10
chr3	139419056	139420056	+	PVT1|u87|ENSG00000248932|ES	chr3	139419259	139419320	HNRNPU|K562	61
chr3	139419056	139420056	+	PVT1|u87|ENSG00000248932|ES	chr3	139419769	139419784	SUGP2|HepG2	15
chr3	139419056	139420056	+	PVT1|u87|ENSG00000248932|ES	chr3	139419567	139419636	YBX3|K562	69
chr3	139419056	139420056	+	PVT1|u87|ENSG00000248932|ES	chr3	139419215	139419246	ILF3|K562	31
chr3	139419056	139420056	+	PVT1|u87|ENSG00000248932|ES	chr3	139419725	139419750	KHSRP|K562	25
chr3	139419056	139420056	+	PVT1|u87|ENSG00000248932|ES	chr3	139419471	139419537	SUGP2|HepG2	66
chr3	139419056	139420056	+	PVT1|u87|ENSG00000248932|ES	chr3	139419471	139419520	KHSRP|K562	49
chr3	139419056	139420056	+	PVT1|u87|ENSG00000248932|ES	chr3	139419722	139419761	TIA1|K562	39
chr3	139419056	139420056	+	PVT1|u87|ENSG00000248932|ES	chr3	139419570	139419615	BUD13|K562	45
chr3	139419056	139420056	+	PVT1|u87|ENSG00000248932|ES	chr3	139419866	139419907	TBRG4|HepG2	41
chr3	139419056	139420056	+	PVT1|u87|ENSG00000248932|ES	chr3	139419750	139419784	HNRNPUL1|HepG2	34
chr3	139419056	139420056	+	PVT1|u87|ENSG00000248932|ES	chr3	139419493	139419524	TIA1|K562	31
chr3	139419056	139420056	+	PVT1|u87|ENSG00000248932|ES	chr3	139419556	139419569	YBX3|K562	13
chr3	139419056	139420056	+	PVT1|u87|ENSG00000248932|ES	chr3	139419733	139419774	SUGP2|HepG2	41
chr15	89074795	89075795	+	PVT1|u87|ENSG00000260123|ES	chr15	89075330	89075368	UCHL5|K562	38
chr15	89074795	89075795	+	PVT1|u87|ENSG00000260123|ES	chr15	89075515	89075550	ZNF622|K562	35
chr15	89074795	89075795	+	PVT1|u87|ENSG00000260123|ES	chr15	89075626	89075671	SLTM|K562	45
chr15	89074795	89075795	+	PVT1|u87|ENSG00000260123|ES	chr15	89075543	89075592	UCHL5|K562	49
chr15	89074795	89075795	+	PVT1|u87|ENSG00000260123|ES	chr15	89075430	89075456	KHDRBS1|K562	26
chr2	3558947	3559947	+	PVT1|u87|ENSG00000234171|ES	chr2	3559067	3559100	HNRNPL|HepG2	33
chr2	3558947	3559947	+	PVT1|u87|ENSG00000234171|ES	chr2	3559489	3559514	KHDRBS1|K562	25
chr2	3558947	3559947	+	PVT1|u87|ENSG00000234171|ES	chr2	3559457	3559472	SRSF1|HepG2	15
chr2	3558947	3559947	+	PVT1|u87|ENSG00000234171|ES	chr2	3559001	3559039	PRPF8|HepG2	38
chr2	3558947	3559947	+	PVT1|u87|ENSG00000234171|ES	chr2	3559799	3559847	HNRNPC|HepG2	48
chr2	3558947	3559947	+	PVT1|u87|ENSG00000234171|ES	chr2	3559542	3559573	SRSF1|HepG2	31
chr2	3558947	3559947	+	PVT1|u87|ENSG00000234171|ES	chr2	3559408	3559483	U2AF2|HepG2	75
chr2	3558947	3559947	+	PVT1|u87|ENSG00000234171|ES	chr2	3558972	3558985	SRSF1|HepG2	13
chr2	3558947	3559947	+	PVT1|u87|ENSG00000234171|ES	chr2	3559489	3559542	UCHL5|HepG2	53
chr2	3558947	3559947	+	PVT1|u87|ENSG00000234171|ES	chr2	3559394	3559422	U2AF1|HepG2	28
chr2	3558947	3559947	+	PVT1|u87|ENSG00000234171|ES	chr2	3559447	3559450	LARP4|HepG2	3
chr2	3558947	3559947	+	PVT1|u87|ENSG00000234171|ES	chr2	3559815	3559842	HNRNPC|HepG2	27
chr2	3558947	3559947	+	PVT1|u87|ENSG00000234171|ES	chr2	3559665	3559701	RBM22|HepG2	36
chr2	3558947	3559947	+	PVT1|u87|ENSG00000234171|ES	chr2	3559640	3559680	KHDRBS1|K562	40
chr2	3558947	3559947	+	PVT1|u87|ENSG00000234171|ES	chr2	3558952	3558973	BUD13|HepG2	21
chr2	3558947	3559947	+	PVT1|u87|ENSG00000234171|ES	chr2	3559512	3559543	HNRNPC|HepG2	31
chr2	3558947	3559947	+	PVT1|u87|ENSG00000234171|ES	chr2	3558926	3558977	DDX55|HepG2	30
chr2	3558947	3559947	+	PVT1|u87|ENSG00000234171|ES	chr2	3558909	3558980	EIF3D|HepG2	33
chr2	3558947	3559947	+	PVT1|u87|ENSG00000234171|ES	chr2	3559640	3559665	ILF3|HepG2	25
chr2	3558947	3559947	+	PVT1|u87|ENSG00000234171|ES	chr2	3558943	3558980	AGGF1|HepG2	33
chr2	3558947	3559947	+	PVT1|u87|ENSG00000234171|ES	chr2	3559552	3559590	SRSF1|HepG2	38
chr2	3558947	3559947	+	PVT1|u87|ENSG00000234171|ES	chr2	3559714	3559758	PRPF8|HepG2	44
chr2	3558947	3559947	+	PVT1|u87|ENSG00000234171|ES	chr2	3559643	3559667	LARP4|HepG2	24
chr2	3558947	3559947	+	PVT1|u87|ENSG00000234171|ES	chr2	3559688	3559722	U2AF1|HepG2	34
chr2	3558947	3559947	+	PVT1|u87|ENSG00000234171|ES	chr2	3559470	3559487	CSTF2|HepG2	17
chr2	3558947	3559947	+	PVT1|u87|ENSG00000234171|ES	chr2	3559515	3559536	TAF15|HepG2	21
chr2	3558947	3559947	+	PVT1|u87|ENSG00000234171|ES	chr2	3559413	3559447	PTBP1|HepG2	34
chr2	3558947	3559947	+	PVT1|u87|ENSG00000234171|ES	chr2	3559681	3559720	GRWD1|HepG2	39
chr2	3558947	3559947	+	PVT1|u87|ENSG00000234171|ES	chr2	3559392	3559481	HNRNPC|HepG2	89
chr2	3558947	3559947	+	PVT1|u87|ENSG00000234171|ES	chr2	3559687	3559726	SRSF1|HepG2	39
chr2	3558947	3559947	+	PVT1|u87|ENSG00000234171|ES	chr2	3558979	3558999	PPIG|HepG2	20
chr2	3558947	3559947	+	PVT1|u87|ENSG00000234171|ES	chr2	3559723	3559745	TAF15|HepG2	22
chr2	3558947	3559947	+	PVT1|u87|ENSG00000234171|ES	chr2	3559650	3559668	DGCR8|HepG2	18
chr7	130966888	130967888	+	PVT1|u87|ENSG00000231721|ES	chr7	130967599	130967611	HNRNPU|K562	12
chr7	130966888	130967888	+	PVT1|u87|ENSG00000231721|ES	chr7	130967240	130967334	HNRNPL|HepG2	94
chr7	130966888	130967888	+	PVT1|u87|ENSG00000231721|ES	chr7	130967471	130967504	GRSF1|HepG2	33
chr7	130966888	130967888	+	PVT1|u87|ENSG00000231721|ES	chr7	130967330	130967373	TIA1|HepG2	43
chr7	130966888	130967888	+	PVT1|u87|ENSG00000231721|ES	chr7	130967238	130967265	AGGF1|K562	27
chr7	130966888	130967888	+	PVT1|u87|ENSG00000231721|ES	chr7	130967427	130967460	HNRNPL|K562	33
chr7	130966888	130967888	+	PVT1|u87|ENSG00000231721|ES	chr7	130967249	130967308	HNRNPL|K562	59
chr7	130966888	130967888	+	PVT1|u87|ENSG00000231721|ES	chr7	130967286	130967325	HNRNPL|HepG2	39
chr7	130966888	130967888	+	PVT1|u87|ENSG00000231721|ES	chr7	130966943	130966953	RBM22|HepG2	10
chr7	130966888	130967888	+	PVT1|u87|ENSG00000231721|ES	chr7	130966955	130966975	TIA1|K562	20
chr7	130966888	130967888	+	PVT1|u87|ENSG00000231721|ES	chr7	130967155	130967187	AGGF1|HepG2	32
chr7	130966888	130967888	+	PVT1|u87|ENSG00000231721|ES	chr7	130966986	130967013	TNRC6A|K562	27
chr7	130966888	130967888	+	PVT1|u87|ENSG00000231721|ES	chr7	130967461	130967471	GRSF1|HepG2	10
chr7	130966888	130967888	+	PVT1|u87|ENSG00000231721|ES	chr7	130967237	130967250	RBM5|HepG2	13
chr7	130966888	130967888	+	PVT1|u87|ENSG00000231721|ES	chr7	130967340	130967373	TIA1|HepG2	33
chr7	130966888	130967888	+	PVT1|u87|ENSG00000231721|ES	chr7	130966915	130966972	XRCC6|HepG2	57
chr7	130966888	130967888	+	PVT1|u87|ENSG00000231721|ES	chr7	130967233	130967272	HNRNPL|K562	39
chr7	130966888	130967888	+	PVT1|u87|ENSG00000231721|ES	chr7	130967223	130967247	PRPF8|K562	24
chr7	130966888	130967888	+	PVT1|u87|ENSG00000231721|ES	chr7	130967614	130967672	HNRNPC|HepG2	58
chr7	130966888	130967888	+	PVT1|u87|ENSG00000231721|ES	chr7	130967299	130967368	HNRNPK|HepG2	69
chr7	130966888	130967888	+	PVT1|u87|ENSG00000231721|ES	chr7	130967240	130967286	HNRNPL|HepG2	46
chr7	130966888	130967888	+	PVT1|u87|ENSG00000231721|ES	chr7	130967314	130967354	CDC40|HepG2	40
chr7	130966888	130967888	+	PVT1|u87|ENSG00000231721|ES	chr7	130967433	130967461	RPS5|K562	28
chr7	130966888	130967888	+	PVT1|u87|ENSG00000231721|ES	chr7	130967390	130967410	BUD13|HepG2	20
chr7	130966888	130967888	+	PVT1|u87|ENSG00000231721|ES	chr7	130967310	130967360	PCBP2|HepG2	50
chr7	130966888	130967888	+	PVT1|u87|ENSG00000231721|ES	chr7	130967306	130967364	HNRNPK|K562	58
chr7	130966888	130967888	+	PVT1|u87|ENSG00000231721|ES	chr7	130966958	130966974	HNRNPC|HepG2	16
chr7	130966888	130967888	+	PVT1|u87|ENSG00000231721|ES	chr7	130967243	130967279	TROVE2|HepG2	36
chr7	130966888	130967888	+	PVT1|u87|ENSG00000231721|ES	chr7	130967391	130967408	FASTKD2|HepG2	17
chr7	130966888	130967888	+	PVT1|u87|ENSG00000231721|ES	chr7	130966965	130967012	HNRNPU|HepG2	47
chr7	130966888	130967888	+	PVT1|u87|ENSG00000231721|ES	chr7	130967305	130967377	PCBP2|HepG2	72
chr7	130966888	130967888	+	PVT1|u87|ENSG00000231721|ES	chr7	130967261	130967313	GTF2F1|HepG2	52
chr7	130966888	130967888	+	PVT1|u87|ENSG00000231721|ES	chr7	130966953	130966984	RBM22|HepG2	31
chr7	130966888	130967888	+	PVT1|u87|ENSG00000231721|ES	chr7	130967583	130967617	HNRNPL|K562	34
chr7	130966888	130967888	+	PVT1|u87|ENSG00000231721|ES	chr7	130967268	130967305	AGGF1|HepG2	37
chr7	130966888	130967888	+	PVT1|u87|ENSG00000231721|ES	chr7	130967272	130967314	HNRNPL|K562	42
chr7	130966888	130967888	+	PVT1|u87|ENSG00000231721|ES	chr7	130967260	130967297	AKAP8L|K562	37
chr7	130966888	130967888	+	PVT1|u87|ENSG00000231721|ES	chr7	130967007	130967067	AGGF1|K562	60
chr7	130966888	130967888	+	PVT1|u87|ENSG00000231721|ES	chr7	130967464	130967503	SFPQ|HepG2	39
chr7	130966888	130967888	+	PVT1|u87|ENSG00000231721|ES	chr7	130967059	130967071	PTBP1|HepG2	12
chr7	130966888	130967888	+	PVT1|u87|ENSG00000231721|ES	chr7	130967222	130967302	AGGF1|HepG2	80
chr7	130966888	130967888	+	PVT1|u87|ENSG00000231721|ES	chr7	130967232	130967260	XRCC6|HepG2	28
chr7	130966888	130967888	+	PVT1|u87|ENSG00000231721|ES	chr7	130967263	130967367	HNRNPK|HepG2	104
chr7	130966888	130967888	+	PVT1|u87|ENSG00000231721|ES	chr7	130967219	130967269	LSM11|HepG2	50
chr17	5425735	5426735	+	PVT1|u87|ENSG00000129197|ES	chr17	5426233	5426277	PUM2|K562	44
chr17	5425735	5426735	+	PVT1|u87|ENSG00000129197|ES	chr17	5426489	5426513	HNRNPA1|HepG2	24
chr17	5425735	5426735	+	PVT1|u87|ENSG00000129197|ES	chr17	5425922	5425942	TAF15|HepG2	20
chr17	5425735	5426735	+	PVT1|u87|ENSG00000129197|ES	chr17	5426241	5426312	XPO5|HepG2	71
chr17	5425735	5426735	+	PVT1|u87|ENSG00000129197|ES	chr17	5426001	5426067	PPIG|HepG2	66
chr17	5425735	5426735	+	PVT1|u87|ENSG00000129197|ES	chr17	5426182	5426210	DDX42|K562	28
chr17	5425735	5426735	+	PVT1|u87|ENSG00000129197|ES	chr17	5426267	5426304	HNRNPM|K562	37
chr17	5425735	5426735	+	PVT1|u87|ENSG00000129197|ES	chr17	5426330	5426342	CDC40|HepG2	12
chr17	5425735	5426735	+	PVT1|u87|ENSG00000129197|ES	chr17	5426178	5426218	PRPF8|HepG2	40
chr17	5425735	5426735	+	PVT1|u87|ENSG00000129197|ES	chr17	5425964	5426001	PPIG|HepG2	37
chr17	5425735	5426735	+	PVT1|u87|ENSG00000129197|ES	chr17	5426238	5426302	GRWD1|HepG2	64
chr17	5425735	5426735	+	PVT1|u87|ENSG00000129197|ES	chr17	5425905	5425936	FXR1|K562	31
chr17	5425735	5426735	+	PVT1|u87|ENSG00000129197|ES	chr17	5425943	5426002	BUD13|K562	59
chr17	5425735	5426735	+	PVT1|u87|ENSG00000129197|ES	chr17	5426173	5426213	SMNDC1|K562	40
chr17	5425735	5426735	+	PVT1|u87|ENSG00000129197|ES	chr17	5425708	5425746	FXR1|K562	11
chr17	5425735	5426735	+	PVT1|u87|ENSG00000129197|ES	chr17	5425883	5425911	CSTF2T|HepG2	28
chr17	5425735	5426735	+	PVT1|u87|ENSG00000129197|ES	chr17	5425917	5425951	NOLC1|K562	34
chr17	5425735	5426735	+	PVT1|u87|ENSG00000129197|ES	chr17	5426242	5426257	HNRNPU|HepG2	15
chr17	5425735	5426735	+	PVT1|u87|ENSG00000129197|ES	chr17	5425951	5426010	U2AF1|HepG2	59
chr17	5425735	5426735	+	PVT1|u87|ENSG00000129197|ES	chr17	5426220	5426280	BUD13|K562	60
chr17	5425735	5426735	+	PVT1|u87|ENSG00000129197|ES	chr17	5426090	5426113	RBM15|K562	23
chr17	5425735	5426735	+	PVT1|u87|ENSG00000129197|ES	chr17	5426419	5426455	SAFB2|K562	36
chr17	5425735	5426735	+	PVT1|u87|ENSG00000129197|ES	chr17	5426100	5426152	BUD13|K562	52
chr17	5425735	5426735	+	PVT1|u87|ENSG00000129197|ES	chr17	5426237	5426304	SRSF7|HepG2	67
chr17	5425735	5426735	+	PVT1|u87|ENSG00000129197|ES	chr17	5425944	5426066	GRWD1|HepG2	122
chr17	5425735	5426735	+	PVT1|u87|ENSG00000129197|ES	chr17	5426334	5426428	EFTUD2|HepG2	94
chr17	5425735	5426735	+	PVT1|u87|ENSG00000129197|ES	chr17	5426014	5426048	AGGF1|HepG2	34
chr17	5425735	5426735	+	PVT1|u87|ENSG00000129197|ES	chr17	5426658	5426695	ILF3|HepG2	37
chr17	5425735	5426735	+	PVT1|u87|ENSG00000129197|ES	chr17	5426254	5426292	U2AF2|K562	38
chr17	5425735	5426735	+	PVT1|u87|ENSG00000129197|ES	chr17	5426252	5426300	RBM15|K562	48
chr17	5425735	5426735	+	PVT1|u87|ENSG00000129197|ES	chr17	5426010	5426057	UCHL5|HepG2	47
chr17	5425735	5426735	+	PVT1|u87|ENSG00000129197|ES	chr17	5425903	5425918	TAF15|K562	15
chr17	5425735	5426735	+	PVT1|u87|ENSG00000129197|ES	chr17	5425731	5425775	DDX55|HepG2	40
chr17	5425735	5426735	+	PVT1|u87|ENSG00000129197|ES	chr17	5425909	5425972	SF3B4|HepG2	63
chr17	5425735	5426735	+	PVT1|u87|ENSG00000129197|ES	chr17	5426235	5426247	LARP4|HepG2	12
chr17	5425735	5426735	+	PVT1|u87|ENSG00000129197|ES	chr17	5426133	5426157	GTF2F1|HepG2	24
chr17	5425735	5426735	+	PVT1|u87|ENSG00000129197|ES	chr17	5426235	5426289	LARP4|HepG2	54
chr17	5425735	5426735	+	PVT1|u87|ENSG00000129197|ES	chr17	5426316	5426357	HNRNPL|K562	41
chr17	5425735	5426735	+	PVT1|u87|ENSG00000129197|ES	chr17	5425914	5425967	SF3A3|HepG2	53
chr17	5425735	5426735	+	PVT1|u87|ENSG00000129197|ES	chr17	5426100	5426177	TIA1|HepG2	77
chr17	5425735	5426735	+	PVT1|u87|ENSG00000129197|ES	chr17	5426240	5426281	SRSF7|K562	41
chr17	5425735	5426735	+	PVT1|u87|ENSG00000129197|ES	chr17	5426189	5426225	LSM11|HepG2	36
chr17	5425735	5426735	+	PVT1|u87|ENSG00000129197|ES	chr17	5425879	5425922	RBM5|HepG2	43
chr17	5425735	5426735	+	PVT1|u87|ENSG00000129197|ES	chr17	5426277	5426333	XPO5|HepG2	56
chr17	5425735	5426735	+	PVT1|u87|ENSG00000129197|ES	chr17	5425977	5426102	UCHL5|K562	125
chr17	5425735	5426735	+	PVT1|u87|ENSG00000129197|ES	chr17	5426183	5426212	U2AF1|K562	29
chr17	5425735	5426735	+	PVT1|u87|ENSG00000129197|ES	chr17	5426228	5426261	PRPF8|HepG2	33
chr17	5425735	5426735	+	PVT1|u87|ENSG00000129197|ES	chr17	5426585	5426640	ELAVL1|HEK293	55
chr17	5425735	5426735	+	PVT1|u87|ENSG00000129197|ES	chr17	5426255	5426277	ILF3|HepG2	22
chr17	5425735	5426735	+	PVT1|u87|ENSG00000129197|ES	chr17	5426317	5426319	XPO5|HepG2	2
chr17	5425735	5426735	+	PVT1|u87|ENSG00000129197|ES	chr17	5426206	5426285	PRPF8|K562	79
chr17	5425735	5426735	+	PVT1|u87|ENSG00000129197|ES	chr17	5426534	5426569	TROVE2|HepG2	35
chr17	5425735	5426735	+	PVT1|u87|ENSG00000129197|ES	chr17	5425956	5425978	HNRNPUL1|HepG2	22
chr17	5425735	5426735	+	PVT1|u87|ENSG00000129197|ES	chr17	5426306	5426344	HNRNPL|HepG2	38
chr17	5425735	5426735	+	PVT1|u87|ENSG00000129197|ES	chr17	5425922	5425959	RBFOX2|K562	37
chr17	5425735	5426735	+	PVT1|u87|ENSG00000129197|ES	chr17	5425967	5426029	HLTF|K562	62
chr17	5425735	5426735	+	PVT1|u87|ENSG00000129197|ES	chr17	5426121	5426157	PPIG|HepG2	36
chr17	5425735	5426735	+	PVT1|u87|ENSG00000129197|ES	chr17	5425741	5425771	TBRG4|HepG2	30
chr17	5425735	5426735	+	PVT1|u87|ENSG00000129197|ES	chr17	5426247	5426313	GRWD1|HepG2	66
chr17	5425735	5426735	+	PVT1|u87|ENSG00000129197|ES	chr17	5426098	5426141	ZNF622|K562	43
chr17	5425735	5426735	+	PVT1|u87|ENSG00000129197|ES	chr17	5426257	5426290	AUH|HepG2	33
chr17	5425735	5426735	+	PVT1|u87|ENSG00000129197|ES	chr17	5426240	5426274	NKRF|HepG2	34
chr17	5425735	5426735	+	PVT1|u87|ENSG00000129197|ES	chr17	5426654	5426698	ILF3|HepG2	44
chr17	5425735	5426735	+	PVT1|u87|ENSG00000129197|ES	chr17	5426265	5426300	HNRNPA1|K562	35
chr17	5425735	5426735	+	PVT1|u87|ENSG00000129197|ES	chr17	5426113	5426163	U2AF2|HepG2	50
chr17	5425735	5426735	+	PVT1|u87|ENSG00000129197|ES	chr17	5425778	5425816	U2AF1|HepG2	38
chr17	5425735	5426735	+	PVT1|u87|ENSG00000129197|ES	chr17	5426099	5426157	TIA1|HepG2	58
chr17	5425735	5426735	+	PVT1|u87|ENSG00000129197|ES	chr17	5426132	5426200	NUDT21|HEK293	68
chr17	5425735	5426735	+	PVT1|u87|ENSG00000129197|ES	chr17	5426130	5426157	PCBP2|HepG2	27
chr17	5425735	5426735	+	PVT1|u87|ENSG00000129197|ES	chr17	5426040	5426069	SRSF1|HepG2	29
chr17	5425735	5426735	+	PVT1|u87|ENSG00000129197|ES	chr17	5426237	5426280	NUDT21|HEK293	43
chr17	5425735	5426735	+	PVT1|u87|ENSG00000129197|ES	chr17	5426479	5426507	CDC40|HepG2	28
chr17	5425735	5426735	+	PVT1|u87|ENSG00000129197|ES	chr17	5426241	5426284	RBM15|HepG2	43
chr17	5425735	5426735	+	PVT1|u87|ENSG00000129197|ES	chr17	5425924	5425949	TIA1|K562	25
chr17	5425735	5426735	+	PVT1|u87|ENSG00000129197|ES	chr17	5426248	5426284	HLTF|K562	36
chr17	5425735	5426735	+	PVT1|u87|ENSG00000129197|ES	chr17	5426503	5426540	ELAVL1|HEK293	37
chr17	5425735	5426735	+	PVT1|u87|ENSG00000129197|ES	chr17	5426121	5426149	SRSF1|K562	28
chr17	5425735	5426735	+	PVT1|u87|ENSG00000129197|ES	chr17	5426494	5426526	AARS|K562	32
chr17	5425735	5426735	+	PVT1|u87|ENSG00000129197|ES	chr17	5426286	5426351	PRPF8|K562	65
chr17	5425735	5426735	+	PVT1|u87|ENSG00000129197|ES	chr17	5426179	5426220	U2AF1|HepG2	41
chr17	5425735	5426735	+	PVT1|u87|ENSG00000129197|ES	chr17	5425924	5425978	EIF3D|HepG2	54
chr17	5425735	5426735	+	PVT1|u87|ENSG00000129197|ES	chr17	5426109	5426150	DGCR8|HepG2	41
chr17	5425735	5426735	+	PVT1|u87|ENSG00000129197|ES	chr17	5425946	5425993	PRPF8|HepG2	47
chr17	5425735	5426735	+	PVT1|u87|ENSG00000129197|ES	chr17	5425964	5425985	FASTKD2|HepG2	21
chr17	5425735	5426735	+	PVT1|u87|ENSG00000129197|ES	chr17	5426111	5426154	EFTUD2|K562	43
chr17	5425735	5426735	+	PVT1|u87|ENSG00000129197|ES	chr17	5426108	5426163	EFTUD2|HepG2	55
chr17	5425735	5426735	+	PVT1|u87|ENSG00000129197|ES	chr17	5426106	5426140	LSM11|K562	34
chr17	5425735	5426735	+	PVT1|u87|ENSG00000129197|ES	chr17	5426128	5426163	LARP7|HepG2	35
chr17	5425735	5426735	+	PVT1|u87|ENSG00000129197|ES	chr17	5426264	5426303	LSM11|HepG2	39
chr17	5425735	5426735	+	PVT1|u87|ENSG00000129197|ES	chr17	5426137	5426165	TROVE2|HepG2	28
chr17	5425735	5426735	+	PVT1|u87|ENSG00000129197|ES	chr17	5425956	5426024	RBM15|K562	68
chr17	5425735	5426735	+	PVT1|u87|ENSG00000129197|ES	chr17	5426492	5426547	ILF3|HepG2	55
chr17	5425735	5426735	+	PVT1|u87|ENSG00000129197|ES	chr17	5425889	5425956	POLR2G|HepG2	67
chr17	5425735	5426735	+	PVT1|u87|ENSG00000129197|ES	chr17	5426264	5426283	U2AF1|K562	19
chr17	5425735	5426735	+	PVT1|u87|ENSG00000129197|ES	chr17	5426111	5426161	PCBP2|HepG2	50
chr17	5425735	5426735	+	PVT1|u87|ENSG00000129197|ES	chr17	5425914	5425984	HNRNPA1|K562	70
chr17	5425735	5426735	+	PVT1|u87|ENSG00000129197|ES	chr17	5426266	5426292	LARP4|K562	26
chr17	5425735	5426735	+	PVT1|u87|ENSG00000129197|ES	chr17	5426111	5426164	TIA1|K562	53
chr17	5425735	5426735	+	PVT1|u87|ENSG00000129197|ES	chr17	5426326	5426351	TROVE2|K562	25
chr17	5425735	5426735	+	PVT1|u87|ENSG00000129197|ES	chr17	5426168	5426197	LIN28B|K562	29
chr17	5425735	5426735	+	PVT1|u87|ENSG00000129197|ES	chr17	5426093	5426141	RBM27|K562	48
chr17	5425735	5426735	+	PVT1|u87|ENSG00000129197|ES	chr17	5425699	5425749	TARDBP|K562	14
chr17	5425735	5426735	+	PVT1|u87|ENSG00000129197|ES	chr17	5426018	5426075	LARP4|HepG2	57
chr17	5425735	5426735	+	PVT1|u87|ENSG00000129197|ES	chr17	5425966	5426027	SRSF7|K562	61
chr17	5425735	5426735	+	PVT1|u87|ENSG00000129197|ES	chr17	5426120	5426153	HNRNPK|K562	33
chr17	5425735	5426735	+	PVT1|u87|ENSG00000129197|ES	chr17	5426124	5426148	PPIL4|K562	24
chr17	5425735	5426735	+	PVT1|u87|ENSG00000129197|ES	chr17	5425755	5425784	DHX30|HepG2	29
chr17	5425735	5426735	+	PVT1|u87|ENSG00000129197|ES	chr17	5425792	5425835	TBRG4|K562	43
chr17	5425735	5426735	+	PVT1|u87|ENSG00000129197|ES	chr17	5425732	5425741	TBRG4|HepG2	6
chr17	5425735	5426735	+	PVT1|u87|ENSG00000129197|ES	chr17	5426541	5426583	HNRNPC|HepG2	42
chr17	5425735	5426735	+	PVT1|u87|ENSG00000129197|ES	chr17	5426218	5426283	BUD13|K562	65
chr17	5425735	5426735	+	PVT1|u87|ENSG00000129197|ES	chr17	5426371	5426409	XPO5|HepG2	38
chr17	5425735	5426735	+	PVT1|u87|ENSG00000129197|ES	chr17	5425758	5425775	KHSRP|K562	17
chr17	5425735	5426735	+	PVT1|u87|ENSG00000129197|ES	chr17	5425900	5425936	PPIL4|K562	36
chr17	5425735	5426735	+	PVT1|u87|ENSG00000129197|ES	chr17	5426524	5426553	HNRNPM|K562	29
chr17	5425735	5426735	+	PVT1|u87|ENSG00000129197|ES	chr17	5425907	5425949	LSM11|HepG2	42
chr17	5425735	5426735	+	PVT1|u87|ENSG00000129197|ES	chr17	5426016	5426070	PPIG|HepG2	54
chr17	5425735	5426735	+	PVT1|u87|ENSG00000129197|ES	chr17	5425970	5425988	YBX3|K562	18
chr17	5425735	5426735	+	PVT1|u87|ENSG00000129197|ES	chr17	5426244	5426286	XRN2|K562	42
chr17	5425735	5426735	+	PVT1|u87|ENSG00000129197|ES	chr17	5425789	5425824	HNRNPA1|K562	35
chr17	5425735	5426735	+	PVT1|u87|ENSG00000129197|ES	chr17	5425932	5425941	U2AF2|K562	9
chr17	5425735	5426735	+	PVT1|u87|ENSG00000129197|ES	chr17	5425957	5426006	U2AF2|K562	49
chr17	5425735	5426735	+	PVT1|u87|ENSG00000129197|ES	chr17	5426119	5426161	U2AF1|HepG2	42
chr17	5425735	5426735	+	PVT1|u87|ENSG00000129197|ES	chr17	5426225	5426306	PPIG|HepG2	81
chr17	5425735	5426735	+	PVT1|u87|ENSG00000129197|ES	chr17	5426114	5426176	RBM22|K562	62
chr17	5425735	5426735	+	PVT1|u87|ENSG00000129197|ES	chr17	5426538	5426564	HNRNPA1|K562	26
chr17	5425735	5426735	+	PVT1|u87|ENSG00000129197|ES	chr17	5426029	5426060	DDX3X|HepG2	31
chr17	5425735	5426735	+	PVT1|u87|ENSG00000129197|ES	chr17	5425975	5426061	ZNF622|K562	86
chr17	5425735	5426735	+	PVT1|u87|ENSG00000129197|ES	chr17	5426231	5426304	PPIG|HepG2	73
chr17	5425735	5426735	+	PVT1|u87|ENSG00000129197|ES	chr17	5426084	5426120	HNRNPU|HeLa	36
chr17	5425735	5426735	+	PVT1|u87|ENSG00000129197|ES	chr17	5425935	5426134	BUD13|HepG2	199
chr17	5425735	5426735	+	PVT1|u87|ENSG00000129197|ES	chr17	5426433	5426453	HNRNPC|HepG2	20
chr17	5425735	5426735	+	PVT1|u87|ENSG00000129197|ES	chr17	5426662	5426705	HNRNPC|HepG2	43
chr17	5425735	5426735	+	PVT1|u87|ENSG00000129197|ES	chr17	5426368	5426391	SRSF1|HepG2	23
chr17	5425735	5426735	+	PVT1|u87|ENSG00000129197|ES	chr17	5426202	5426212	U2AF2|K562	10
chr17	5425735	5426735	+	PVT1|u87|ENSG00000129197|ES	chr17	5425970	5426016	PPIG|HepG2	46
chr17	5425735	5426735	+	PVT1|u87|ENSG00000129197|ES	chr17	5425909	5425957	KHDRBS1|K562	48
chr17	5425735	5426735	+	PVT1|u87|ENSG00000129197|ES	chr17	5426118	5426177	XRN2|HepG2	59
chr17	5425735	5426735	+	PVT1|u87|ENSG00000129197|ES	chr17	5426120	5426163	U2AF1|K562	43
chr17	5425735	5426735	+	PVT1|u87|ENSG00000129197|ES	chr17	5425965	5425990	HNRNPU|HepG2	25
chr17	5425735	5426735	+	PVT1|u87|ENSG00000129197|ES	chr17	5426108	5426162	BUD13|K562	54
chr17	5425735	5426735	+	PVT1|u87|ENSG00000129197|ES	chr17	5426089	5426148	EFTUD2|K562	59
chr17	5425735	5426735	+	PVT1|u87|ENSG00000129197|ES	chr17	5425927	5425958	SRSF1|HepG2	31
chr17	5425735	5426735	+	PVT1|u87|ENSG00000129197|ES	chr17	5426108	5426171	U2AF2|K562	63
chr17	5425735	5426735	+	PVT1|u87|ENSG00000129197|ES	chr17	5425827	5425838	TARDBP|K562	11
chr17	5425735	5426735	+	PVT1|u87|ENSG00000129197|ES	chr17	5425745	5425765	TROVE2|K562	20
chr17	5425735	5426735	+	PVT1|u87|ENSG00000129197|ES	chr17	5425976	5426063	ZNF622|K562	87
chr17	5425735	5426735	+	PVT1|u87|ENSG00000129197|ES	chr17	5426234	5426300	YBX3|K562	66
chr17	5425735	5426735	+	PVT1|u87|ENSG00000129197|ES	chr17	5425791	5425831	SRSF1|K562	40
chr17	5425735	5426735	+	PVT1|u87|ENSG00000129197|ES	chr17	5426353	5426387	NOL12|HepG2	34
chr17	5425735	5426735	+	PVT1|u87|ENSG00000129197|ES	chr17	5426232	5426270	UCHL5|HepG2	38
chr17	5425735	5426735	+	PVT1|u87|ENSG00000129197|ES	chr17	5426532	5426576	HNRNPC|HepG2	44
chr17	5425735	5426735	+	PVT1|u87|ENSG00000129197|ES	chr17	5426418	5426454	HNRNPU|HepG2	36
chr17	5425735	5426735	+	PVT1|u87|ENSG00000129197|ES	chr17	5426028	5426076	SRSF1|K562	48
chr17	5425735	5426735	+	PVT1|u87|ENSG00000129197|ES	chr17	5426211	5426251	SLTM|K562	40
chr17	5425735	5426735	+	PVT1|u87|ENSG00000129197|ES	chr17	5425853	5425931	PPIL4|K562	78
chr17	5425735	5426735	+	PVT1|u87|ENSG00000129197|ES	chr17	5425953	5425999	U2AF2|K562	46
chr17	5425735	5426735	+	PVT1|u87|ENSG00000129197|ES	chr17	5426092	5426151	CDC40|HepG2	59
chr17	5425735	5426735	+	PVT1|u87|ENSG00000129197|ES	chr17	5425873	5425883	CSTF2T|HepG2	10
chr17	5425735	5426735	+	PVT1|u87|ENSG00000129197|ES	chr17	5426127	5426148	BUD13|HepG2	21
chr17	5425735	5426735	+	PVT1|u87|ENSG00000129197|ES	chr17	5426237	5426260	AGO2|HEK293S	23
chr17	5425735	5426735	+	PVT1|u87|ENSG00000129197|ES	chr17	5426009	5426032	DGCR8|HepG2	23
chr17	5425735	5426735	+	PVT1|u87|ENSG00000129197|ES	chr17	5425959	5425993	U2AF2|HepG2	34
chr17	5425735	5426735	+	PVT1|u87|ENSG00000129197|ES	chr17	5425968	5425988	YBX3|K562	20
chr17	5425735	5426735	+	PVT1|u87|ENSG00000129197|ES	chr17	5426241	5426260	SND1|K562	19
chr17	5425735	5426735	+	PVT1|u87|ENSG00000129197|ES	chr17	5426246	5426312	HNRNPL|HepG2	66
chr17	5425735	5426735	+	PVT1|u87|ENSG00000129197|ES	chr17	5426026	5426056	FASTKD2|HepG2	30
chr17	5425735	5426735	+	PVT1|u87|ENSG00000129197|ES	chr17	5425868	5425894	KHDRBS1|K562	26
chr17	5425735	5426735	+	PVT1|u87|ENSG00000129197|ES	chr17	5426225	5426268	U2AF2|HepG2	43
chr17	5425735	5426735	+	PVT1|u87|ENSG00000129197|ES	chr17	5426100	5426148	TROVE2|K562	48
chr17	5425735	5426735	+	PVT1|u87|ENSG00000129197|ES	chr17	5426096	5426133	CPSF6|K562	37
chr17	5425735	5426735	+	PVT1|u87|ENSG00000129197|ES	chr17	5425972	5425994	DDX59|HepG2	22
chr17	5425735	5426735	+	PVT1|u87|ENSG00000129197|ES	chr17	5426223	5426298	BUD13|HepG2	75
chr17	5425735	5426735	+	PVT1|u87|ENSG00000129197|ES	chr17	5426114	5426158	RBM22|HepG2	44
chr17	5425735	5426735	+	PVT1|u87|ENSG00000129197|ES	chr17	5425913	5426009	BUD13|K562	96
chr17	5425735	5426735	+	PVT1|u87|ENSG00000129197|ES	chr17	5426283	5426295	XRN2|K562	12
chr17	5425735	5426735	+	PVT1|u87|ENSG00000129197|ES	chr17	5426115	5426141	IGF2BP1|K562	26
chr17	5425735	5426735	+	PVT1|u87|ENSG00000129197|ES	chr17	5426108	5426172	TIA1|K562	64
chr17	5425735	5426735	+	PVT1|u87|ENSG00000129197|ES	chr17	5425931	5426013	U2AF1|K562	82
chr17	5425735	5426735	+	PVT1|u87|ENSG00000129197|ES	chr17	5426254	5426284	POLR2G|HepG2	30
chr17	5425735	5426735	+	PVT1|u87|ENSG00000129197|ES	chr17	5425771	5425826	HNRNPU|HepG2	55
chr17	5425735	5426735	+	PVT1|u87|ENSG00000129197|ES	chr17	5426235	5426263	DDX24|K562	28
chr17	5425735	5426735	+	PVT1|u87|ENSG00000129197|ES	chr17	5426276	5426295	NKRF|HepG2	19
chr17	5425735	5426735	+	PVT1|u87|ENSG00000129197|ES	chr17	5425952	5426003	U2AF2|HepG2	51
chr17	5425735	5426735	+	PVT1|u87|ENSG00000129197|ES	chr17	5426106	5426158	UCHL5|HepG2	52
chr17	5425735	5426735	+	PVT1|u87|ENSG00000129197|ES	chr17	5425991	5426065	UCHL5|K562	74
chr17	5425735	5426735	+	PVT1|u87|ENSG00000129197|ES	chr17	5425923	5425951	KHDRBS1|K562	28
chr17	5425735	5426735	+	PVT1|u87|ENSG00000129197|ES	chr17	5426001	5426074	LARP4|HepG2	73
chr17	5425735	5426735	+	PVT1|u87|ENSG00000129197|ES	chr17	5425923	5425970	SF3B4|HepG2	47
chr17	5425735	5426735	+	PVT1|u87|ENSG00000129197|ES	chr17	5426241	5426265	DDX3X|K562	24
chr17	5425735	5426735	+	PVT1|u87|ENSG00000129197|ES	chr17	5426105	5426164	U2AF2|HepG2	59
chr17	5425735	5426735	+	PVT1|u87|ENSG00000129197|ES	chr17	5425965	5426014	CSTF2|HepG2	49
chr17	5425735	5426735	+	PVT1|u87|ENSG00000129197|ES	chr17	5426023	5426067	SRSF7|HepG2	44
chr17	5425735	5426735	+	PVT1|u87|ENSG00000129197|ES	chr17	5426036	5426071	RPS3|HepG2	35
chr17	5425735	5426735	+	PVT1|u87|ENSG00000129197|ES	chr17	5426086	5426169	KHSRP|K562	83
chr17	5425735	5426735	+	PVT1|u87|ENSG00000129197|ES	chr17	5426254	5426311	PRPF8|HepG2	57
chr17	5425735	5426735	+	PVT1|u87|ENSG00000129197|ES	chr17	5426112	5426142	RBFOX2|K562	30
chr17	5425735	5426735	+	PVT1|u87|ENSG00000129197|ES	chr17	5425784	5425832	HNRNPA1|HepG2	48
chr17	5425735	5426735	+	PVT1|u87|ENSG00000129197|ES	chr17	5425970	5425997	BUD13|HepG2	27
chr17	5425735	5426735	+	PVT1|u87|ENSG00000129197|ES	chr17	5426125	5426167	PRPF8|HepG2	42
chr17	5425735	5426735	+	PVT1|u87|ENSG00000129197|ES	chr17	5425906	5426019	SRSF7|K562	113
chr17	5425735	5426735	+	PVT1|u87|ENSG00000129197|ES	chr17	5426216	5426270	U2AF1|HepG2	54
chr17	5425735	5426735	+	PVT1|u87|ENSG00000129197|ES	chr17	5426284	5426300	NCBP2|HepG2	16
chr17	5425735	5426735	+	PVT1|u87|ENSG00000129197|ES	chr17	5426236	5426291	YBX3|K562	55
chr17	5425735	5426735	+	PVT1|u87|ENSG00000129197|ES	chr17	5426084	5426120	TIAL1|HeLa	36
chr17	5425735	5426735	+	PVT1|u87|ENSG00000129197|ES	chr17	5426118	5426146	UCHL5|K562	28
chr17	5425735	5426735	+	PVT1|u87|ENSG00000129197|ES	chr17	5426237	5426263	IGF2BP2|K562	26
chr17	5425735	5426735	+	PVT1|u87|ENSG00000129197|ES	chr17	5426112	5426141	GRWD1|HepG2	29
chr17	5425735	5426735	+	PVT1|u87|ENSG00000129197|ES	chr17	5426255	5426295	RBM22|HepG2	40
chr17	5425735	5426735	+	PVT1|u87|ENSG00000129197|ES	chr17	5426067	5426110	PRPF8|HepG2	43
chr17	5425735	5426735	+	PVT1|u87|ENSG00000129197|ES	chr17	5426121	5426152	DHX30|HepG2	31
chr17	5425735	5426735	+	PVT1|u87|ENSG00000129197|ES	chr17	5425960	5426000	UCHL5|HepG2	40
chr17	5425735	5426735	+	PVT1|u87|ENSG00000129197|ES	chr17	5425931	5425932	PRPF8|K562	1
chr17	5425735	5426735	+	PVT1|u87|ENSG00000129197|ES	chr17	5426536	5426575	POLR2G|HepG2	39
chr17	5425735	5426735	+	PVT1|u87|ENSG00000129197|ES	chr17	5426327	5426338	LSM11|HepG2	11
chr17	5425735	5426735	+	PVT1|u87|ENSG00000129197|ES	chr17	5426224	5426283	U2AF2|HepG2	59
chr17	5425735	5426735	+	PVT1|u87|ENSG00000129197|ES	chr17	5425934	5425988	HNRNPU|HepG2	54
chr17	5425735	5426735	+	PVT1|u87|ENSG00000129197|ES	chr17	5426389	5426437	EFTUD2|HepG2	48
chr17	5425735	5426735	+	PVT1|u87|ENSG00000129197|ES	chr17	5425901	5425913	FASTKD2|HepG2	12
chr17	5425735	5426735	+	PVT1|u87|ENSG00000129197|ES	chr17	5426478	5426520	SUPV3L1|HepG2	42
chr17	5425735	5426735	+	PVT1|u87|ENSG00000129197|ES	chr17	5425869	5425893	NKRF|HepG2	24
chr17	5425735	5426735	+	PVT1|u87|ENSG00000129197|ES	chr17	5426253	5426296	DDX55|HepG2	43
chr17	5425735	5426735	+	PVT1|u87|ENSG00000129197|ES	chr17	5426115	5426150	DDX55|HepG2	35
chr17	5425735	5426735	+	PVT1|u87|ENSG00000129197|ES	chr17	5425786	5425820	HNRNPU|HepG2	34
chr17	5425735	5426735	+	PVT1|u87|ENSG00000129197|ES	chr17	5425738	5425788	HNRNPUL1|HepG2	50
chr17	5425735	5426735	+	PVT1|u87|ENSG00000129197|ES	chr17	5425972	5426022	UCHL5|HepG2	50
chr17	5425735	5426735	+	PVT1|u87|ENSG00000129197|ES	chr17	5426012	5426070	DDX55|HepG2	58
chr17	5425735	5426735	+	PVT1|u87|ENSG00000129197|ES	chr17	5426110	5426158	RBM22|K562	48
chr17	5425735	5426735	+	PVT1|u87|ENSG00000129197|ES	chr17	5426117	5426172	U2AF1|HepG2	55
chr17	5425735	5426735	+	PVT1|u87|ENSG00000129197|ES	chr17	5426484	5426494	AARS|K562	10
chr17	5425735	5426735	+	PVT1|u87|ENSG00000129197|ES	chr17	5426184	5426216	LSM11|K562	32
chr17	5425735	5426735	+	PVT1|u87|ENSG00000129197|ES	chr17	5426032	5426074	PRPF8|HepG2	42
chr17	5425735	5426735	+	PVT1|u87|ENSG00000129197|ES	chr17	5426106	5426132	DDX55|K562	26
chr17	5425735	5426735	+	PVT1|u87|ENSG00000129197|ES	chr17	5425931	5426078	AGGF1|HepG2	147
chr17	5425735	5426735	+	PVT1|u87|ENSG00000129197|ES	chr17	5426009	5426062	MTPAP|K562	53
chr17	5425735	5426735	+	PVT1|u87|ENSG00000129197|ES	chr17	5426489	5426550	HNRNPL|HepG2	61
chr17	5425735	5426735	+	PVT1|u87|ENSG00000129197|ES	chr17	5425979	5426026	EIF3H|HepG2	47
chr17	5425735	5426735	+	PVT1|u87|ENSG00000129197|ES	chr17	5426409	5426445	HNRNPC|HepG2	36
chr17	5425735	5426735	+	PVT1|u87|ENSG00000129197|ES	chr17	5426086	5426120	FTO|K562	34
chr17	5425735	5426735	+	PVT1|u87|ENSG00000129197|ES	chr17	5425799	5425840	XRN2|HepG2	41
chr17	5425735	5426735	+	PVT1|u87|ENSG00000129197|ES	chr17	5425959	5425995	ILF3|K562	36
chr17	5425735	5426735	+	PVT1|u87|ENSG00000129197|ES	chr17	5426183	5426206	SF3A3|HepG2	23
chr17	5425735	5426735	+	PVT1|u87|ENSG00000129197|ES	chr17	5426040	5426071	UCHL5|HepG2	31
chr17	5425735	5426735	+	PVT1|u87|ENSG00000129197|ES	chr17	5425884	5425920	RBM5|HepG2	36
chr17	5425735	5426735	+	PVT1|u87|ENSG00000129197|ES	chr17	5426035	5426074	SRSF1|HepG2	39
chr17	5425735	5426735	+	PVT1|u87|ENSG00000129197|ES	chr17	5425927	5425969	XRN2|HepG2	42
chr17	5425735	5426735	+	PVT1|u87|ENSG00000129197|ES	chr17	5426019	5426073	NOLC1|K562	54
chr17	5425735	5426735	+	PVT1|u87|ENSG00000129197|ES	chr17	5426284	5426343	PRPF8|HepG2	59
chr17	5425735	5426735	+	PVT1|u87|ENSG00000129197|ES	chr17	5426094	5426184	PRPF8|K562	90
chr17	5425735	5426735	+	PVT1|u87|ENSG00000129197|ES	chr17	5426121	5426149	DDX59|HepG2	28
chr17	5425735	5426735	+	PVT1|u87|ENSG00000129197|ES	chr17	5425791	5425815	HNRNPA1|K562	24
chr17	5425735	5426735	+	PVT1|u87|ENSG00000129197|ES	chr17	5426080	5426170	KHSRP|K562	90
chr17	5425735	5426735	+	PVT1|u87|ENSG00000129197|ES	chr17	5426281	5426343	HNRNPL|K562	62
chr17	5425735	5426735	+	PVT1|u87|ENSG00000129197|ES	chr17	5426236	5426303	EIF3D|HepG2	67
chr17	5425735	5426735	+	PVT1|u87|ENSG00000129197|ES	chr17	5426117	5426152	RBM22|HepG2	35
chr17	5425735	5426735	+	PVT1|u87|ENSG00000129197|ES	chr17	5426104	5426170	PRPF8|K562	66
chr17	5425735	5426735	+	PVT1|u87|ENSG00000129197|ES	chr17	5426175	5426232	SF3B4|HepG2	57
chr17	5425735	5426735	+	PVT1|u87|ENSG00000129197|ES	chr17	5426180	5426223	SF3B4|HepG2	43
chr17	5425735	5426735	+	PVT1|u87|ENSG00000129197|ES	chr17	5426273	5426300	RPS3|HepG2	27
chr17	5425735	5426735	+	PVT1|u87|ENSG00000129197|ES	chr17	5425956	5426000	U2AF1|HepG2	44
chr17	5425735	5426735	+	PVT1|u87|ENSG00000129197|ES	chr17	5425978	5426004	RBFOX2|K562	26
chr17	5425735	5426735	+	PVT1|u87|ENSG00000129197|ES	chr17	5426438	5426467	DDX59|HepG2	29
chr17	5425735	5426735	+	PVT1|u87|ENSG00000129197|ES	chr17	5425960	5426065	GRWD1|HepG2	105
chr17	5425735	5426735	+	PVT1|u87|ENSG00000129197|ES	chr17	5425777	5425793	CDC40|HepG2	16
chr17	5425735	5426735	+	PVT1|u87|ENSG00000129197|ES	chr17	5425914	5425970	HNRNPA1|HepG2	56
chr17	5425735	5426735	+	PVT1|u87|ENSG00000129197|ES	chr17	5425758	5425827	ILF3|K562	69
chr17	5425735	5426735	+	PVT1|u87|ENSG00000129197|ES	chr17	5426247	5426301	HNRNPUL1|HepG2	54
chr17	5425735	5426735	+	PVT1|u87|ENSG00000129197|ES	chr17	5426269	5426285	RPS3|HepG2	16
chr17	5425735	5426735	+	PVT1|u87|ENSG00000129197|ES	chr17	5425971	5425994	DDX24|K562	23
chr17	5425735	5426735	+	PVT1|u87|ENSG00000129197|ES	chr17	5426236	5426247	SMNDC1|K562	11
chr17	5425735	5426735	+	PVT1|u87|ENSG00000129197|ES	chr17	5426250	5426289	LIN28B|HepG2	39
chr17	5425735	5426735	+	PVT1|u87|ENSG00000129197|ES	chr17	5426104	5426140	NOLC1|K562	36
chr17	5425735	5426735	+	PVT1|u87|ENSG00000129197|ES	chr17	5426209	5426275	XRCC6|HepG2	66
chr17	5425735	5426735	+	PVT1|u87|ENSG00000129197|ES	chr17	5425736	5425794	ILF3|K562	58
chr17	5425735	5426735	+	PVT1|u87|ENSG00000129197|ES	chr17	5426425	5426454	NONO|K562	29
chr17	5425735	5426735	+	PVT1|u87|ENSG00000129197|ES	chr17	5426291	5426300	YBX3|K562	9
chr17	5425735	5426735	+	PVT1|u87|ENSG00000129197|ES	chr17	5426123	5426235	SF3A3|HepG2	112
chr17	5425735	5426735	+	PVT1|u87|ENSG00000129197|ES	chr17	5426187	5426216	SMNDC1|HepG2	29
chr17	5425735	5426735	+	PVT1|u87|ENSG00000129197|ES	chr17	5425966	5425999	GPKOW|K562	33
chr17	5425735	5426735	+	PVT1|u87|ENSG00000129197|ES	chr17	5426223	5426261	GTF2F1|HepG2	38
chr17	5425735	5426735	+	PVT1|u87|ENSG00000129197|ES	chr17	5426433	5426461	ILF3|HepG2	28
chr17	5425735	5426735	+	PVT1|u87|ENSG00000129197|ES	chr17	5426114	5426164	PRPF8|HepG2	50
chr17	5425735	5426735	+	PVT1|u87|ENSG00000129197|ES	chr17	5425746	5425785	AGGF1|HepG2	39
chr17	5425735	5426735	+	PVT1|u87|ENSG00000129197|ES	chr17	5425731	5425767	AGGF1|K562	32
chr17	5425735	5426735	+	PVT1|u87|ENSG00000129197|ES	chr17	5425922	5425966	UCHL5|K562	44
chr17	5425735	5426735	+	PVT1|u87|ENSG00000129197|ES	chr17	5425704	5425769	TARDBP|K562	34
chr17	5425735	5426735	+	PVT1|u87|ENSG00000129197|ES	chr17	5426252	5426279	DDX3X|HepG2	27
chr17	5425735	5426735	+	PVT1|u87|ENSG00000129197|ES	chr17	5425907	5425958	HNRNPA1|HepG2	51
chr17	5425735	5426735	+	PVT1|u87|ENSG00000129197|ES	chr17	5426232	5426258	DDX55|K562	26
chr17	5425735	5426735	+	PVT1|u87|ENSG00000129197|ES	chr17	5425914	5425923	KHDRBS1|K562	9
chr17	5425735	5426735	+	PVT1|u87|ENSG00000129197|ES	chr17	5426536	5426561	KHDRBS1|K562	25
chr17	5425735	5426735	+	PVT1|u87|ENSG00000129197|ES	chr17	5426118	5426128	LARP7|HepG2	10
chr17	5425735	5426735	+	PVT1|u87|ENSG00000129197|ES	chr17	5426116	5426153	SF3A3|HepG2	37
chr17	5425735	5426735	+	PVT1|u87|ENSG00000129197|ES	chr17	5426277	5426300	SND1|K562	23
chr17	5425735	5426735	+	PVT1|u87|ENSG00000129197|ES	chr17	5426118	5426152	HNRNPK|HepG2	34
chr17	5425735	5426735	+	PVT1|u87|ENSG00000129197|ES	chr17	5426356	5426390	ILF3|HepG2	34
chr12	122977480	122978480	+	RP11-734K2.4|u87|ENSG00000111325|ES	chr12	122978123	122978174	RBM15|HepG2	51
chr12	122977480	122978480	+	RP11-734K2.4|u87|ENSG00000111325|ES	chr12	122978167	122978194	GTF2F1|K562	27
chr12	122977480	122978480	+	RP11-734K2.4|u87|ENSG00000111325|ES	chr12	122978147	122978189	NKRF|HepG2	42
chr12	122977480	122978480	+	RP11-734K2.4|u87|ENSG00000111325|ES	chr12	122977687	122977719	ILF3|K562	32
chr12	122977480	122978480	+	RP11-734K2.4|u87|ENSG00000111325|ES	chr12	122977836	122977871	TROVE2|K562	35
chr12	122977480	122978480	+	RP11-734K2.4|u87|ENSG00000111325|ES	chr12	122977800	122977824	XPO5|HepG2	24
chr12	122977480	122978480	+	RP11-734K2.4|u87|ENSG00000111325|ES	chr12	122978221	122978280	XRCC6|K562	59
chr12	122977480	122978480	+	RP11-734K2.4|u87|ENSG00000111325|ES	chr12	122977668	122977720	KHSRP|K562	52
chr12	122977480	122978480	+	RP11-734K2.4|u87|ENSG00000111325|ES	chr12	122977967	122978052	XRN2|K562	85
chr12	122977480	122978480	+	RP11-734K2.4|u87|ENSG00000111325|ES	chr12	122977973	122978003	TIA1|K562	30
chr12	122977480	122978480	+	RP11-734K2.4|u87|ENSG00000111325|ES	chr12	122978264	122978290	DROSHA|K562	26
chr12	122977480	122978480	+	RP11-734K2.4|u87|ENSG00000111325|ES	chr12	122977872	122977921	EFTUD2|HepG2	49
chr12	122977480	122978480	+	RP11-734K2.4|u87|ENSG00000111325|ES	chr12	122977680	122977717	HNRNPK|HepG2	37
chr12	122977480	122978480	+	RP11-734K2.4|u87|ENSG00000111325|ES	chr12	122977854	122977888	SLTM|K562	34
chr12	122977480	122978480	+	RP11-734K2.4|u87|ENSG00000111325|ES	chr12	122978016	122978050	SRSF1|K562	34
chr12	122977480	122978480	+	RP11-734K2.4|u87|ENSG00000111325|ES	chr12	122977946	122977989	RPS5|K562	43
chr12	122977480	122978480	+	RP11-734K2.4|u87|ENSG00000111325|ES	chr12	122977700	122977720	LSM11|K562	20
chr12	122977480	122978480	+	RP11-734K2.4|u87|ENSG00000111325|ES	chr12	122978236	122978291	U2AF1|HepG2	55
chr12	122977480	122978480	+	RP11-734K2.4|u87|ENSG00000111325|ES	chr12	122978020	122978077	HNRNPU|K562	57
chr12	122977480	122978480	+	RP11-734K2.4|u87|ENSG00000111325|ES	chr12	122977688	122977727	TIA1|K562	39
chr12	122977480	122978480	+	RP11-734K2.4|u87|ENSG00000111325|ES	chr12	122977971	122977998	SAFB2|K562	27
chr12	122977480	122978480	+	RP11-734K2.4|u87|ENSG00000111325|ES	chr12	122977856	122977880	CSTF2T|HepG2	24
chr12	122977480	122978480	+	RP11-734K2.4|u87|ENSG00000111325|ES	chr12	122977965	122978009	SUGP2|HepG2	44
chr12	122977480	122978480	+	RP11-734K2.4|u87|ENSG00000111325|ES	chr12	122978074	122978097	LSM11|K562	23
chr12	122977480	122978480	+	RP11-734K2.4|u87|ENSG00000111325|ES	chr12	122977690	122977711	KHSRP|K562	21
chr12	122977480	122978480	+	RP11-734K2.4|u87|ENSG00000111325|ES	chr12	122978163	122978205	HNRNPK|HepG2	42
chr12	122977480	122978480	+	RP11-734K2.4|u87|ENSG00000111325|ES	chr12	122977966	122978007	U2AF2|K562	41
chr12	122977480	122978480	+	RP11-734K2.4|u87|ENSG00000111325|ES	chr12	122978145	122978194	DGCR8|K562	49
chr12	122977480	122978480	+	RP11-734K2.4|u87|ENSG00000111325|ES	chr12	122977977	122978042	DDX42|K562	65
chr12	122977480	122978480	+	RP11-734K2.4|u87|ENSG00000111325|ES	chr12	122977684	122977736	SFPQ|HepG2	52
chr12	122977480	122978480	+	RP11-734K2.4|u87|ENSG00000111325|ES	chr12	122978000	122978035	XRCC6|K562	35
chr12	122977480	122978480	+	RP11-734K2.4|u87|ENSG00000111325|ES	chr12	122978204	122978284	RBFOX2|K562	80
chr12	122977480	122978480	+	RP11-734K2.4|u87|ENSG00000111325|ES	chr12	122978236	122978299	NOLC1|K562	63
chr12	122977480	122978480	+	RP11-734K2.4|u87|ENSG00000111325|ES	chr12	122978075	122978119	PPIG|HepG2	44
chr12	122977480	122978480	+	RP11-734K2.4|u87|ENSG00000111325|ES	chr12	122977804	122977842	PTBP1|HepG2	38
chr12	122977480	122978480	+	RP11-734K2.4|u87|ENSG00000111325|ES	chr12	122977844	122977882	XPO5|HepG2	38
chr12	122977480	122978480	+	RP11-734K2.4|u87|ENSG00000111325|ES	chr12	122977946	122977999	SF3A3|HepG2	53
chr12	122977480	122978480	+	RP11-734K2.4|u87|ENSG00000111325|ES	chr12	122977966	122978046	U2AF2|K562	80
chr12	122977480	122978480	+	RP11-734K2.4|u87|ENSG00000111325|ES	chr12	122977625	122977644	KHSRP|K562	19
chr12	122977480	122978480	+	RP11-734K2.4|u87|ENSG00000111325|ES	chr12	122977939	122977992	TNRC6A|K562	53
chr12	122977480	122978480	+	RP11-734K2.4|u87|ENSG00000111325|ES	chr12	122977786	122977817	DDX3X|HepG2	31
chr12	122977480	122978480	+	RP11-734K2.4|u87|ENSG00000111325|ES	chr12	122977692	122977719	AGGF1|K562	27
chr12	122977480	122978480	+	RP11-734K2.4|u87|ENSG00000111325|ES	chr12	122978152	122978173	RBM15|K562	21
chr12	122977480	122978480	+	RP11-734K2.4|u87|ENSG00000111325|ES	chr12	122977967	122977984	NONO|K562	17
chr12	122977480	122978480	+	RP11-734K2.4|u87|ENSG00000111325|ES	chr12	122978060	122978090	HNRNPL|K562	30
chr12	122977480	122978480	+	RP11-734K2.4|u87|ENSG00000111325|ES	chr12	122978039	122978042	IGF2BP3|HepG2	3
chr12	122977480	122978480	+	RP11-734K2.4|u87|ENSG00000111325|ES	chr12	122978265	122978284	RPS5|K562	19
chr12	122977480	122978480	+	RP11-734K2.4|u87|ENSG00000111325|ES	chr12	122977841	122977890	NOLC1|K562	49
chr12	122977480	122978480	+	RP11-734K2.4|u87|ENSG00000111325|ES	chr12	122978245	122978302	RBFOX2|HepG2	57
chr12	122977480	122978480	+	RP11-734K2.4|u87|ENSG00000111325|ES	chr12	122978263	122978286	ZNF622|K562	23
chr12	122977480	122978480	+	RP11-734K2.4|u87|ENSG00000111325|ES	chr12	122978171	122978174	SMNDC1|K562	3
chr12	122977480	122978480	+	RP11-734K2.4|u87|ENSG00000111325|ES	chr12	122977692	122977716	RPS3|K562	24
chr12	122977480	122978480	+	RP11-734K2.4|u87|ENSG00000111325|ES	chr12	122978018	122978062	YWHAG|K562	44
chr12	122977480	122978480	+	RP11-734K2.4|u87|ENSG00000111325|ES	chr12	122977699	122977718	CSTF2T|HepG2	19
chr12	122977480	122978480	+	RP11-734K2.4|u87|ENSG00000111325|ES	chr12	122977917	122977936	RBM5|HepG2	19
chr12	122977480	122978480	+	RP11-734K2.4|u87|ENSG00000111325|ES	chr12	122978137	122978164	HNRNPM|K562	27
chr12	122977480	122978480	+	RP11-734K2.4|u87|ENSG00000111325|ES	chr12	122977967	122978016	EIF3D|HepG2	49
chr12	122977480	122978480	+	RP11-734K2.4|u87|ENSG00000111325|ES	chr12	122977691	122977731	TIA1|K562	40
chr12	122977480	122978480	+	RP11-734K2.4|u87|ENSG00000111325|ES	chr12	122977875	122977921	AUH|K562	46
chr12	122977480	122978480	+	RP11-734K2.4|u87|ENSG00000111325|ES	chr12	122978019	122978035	UPF1|K562	16
chr12	122977480	122978480	+	RP11-734K2.4|u87|ENSG00000111325|ES	chr12	122977790	122977832	HNRNPUL1|K562	42
chr12	122977480	122978480	+	RP11-734K2.4|u87|ENSG00000111325|ES	chr12	122978238	122978267	QKI|HepG2	29
chr12	122977480	122978480	+	RP11-734K2.4|u87|ENSG00000111325|ES	chr12	122977898	122977910	NONO|K562	12
chr12	122977480	122978480	+	RP11-734K2.4|u87|ENSG00000111325|ES	chr12	122978159	122978197	GEMIN5|K562	38
chr12	122977480	122978480	+	RP11-734K2.4|u87|ENSG00000111325|ES	chr12	122977743	122977785	HNRNPM|K562	42
chr12	122977480	122978480	+	RP11-734K2.4|u87|ENSG00000111325|ES	chr12	122978278	122978294	NCBP2|K562	16
chr12	122977480	122978480	+	RP11-734K2.4|u87|ENSG00000111325|ES	chr12	122977705	122977724	LSM11|K562	19
chr12	122977480	122978480	+	RP11-734K2.4|u87|ENSG00000111325|ES	chr12	122977787	122977798	TIA1|K562	11
chr12	122977480	122978480	+	RP11-734K2.4|u87|ENSG00000111325|ES	chr12	122977966	122978000	IGF2BP2|K562	34
chr12	122977480	122978480	+	RP11-734K2.4|u87|ENSG00000111325|ES	chr12	122977782	122977797	METAP2|K562	15
chr12	122977480	122978480	+	RP11-734K2.4|u87|ENSG00000111325|ES	chr12	122977980	122978004	HNRNPU|HepG2	24
chr12	122977480	122978480	+	RP11-734K2.4|u87|ENSG00000111325|ES	chr12	122977974	122977988	RBM15|HepG2	14
chr12	122977480	122978480	+	RP11-734K2.4|u87|ENSG00000111325|ES	chr12	122977682	122977717	CSTF2|HepG2	35
chr12	122977480	122978480	+	RP11-734K2.4|u87|ENSG00000111325|ES	chr12	122977782	122977804	CDC40|HepG2	22
chr12	122977480	122978480	+	RP11-734K2.4|u87|ENSG00000111325|ES	chr12	122978266	122978282	AGGF1|K562	16
chr12	122977480	122978480	+	RP11-734K2.4|u87|ENSG00000111325|ES	chr12	122977775	122977820	LARP4|HepG2	45
chr12	122977480	122978480	+	RP11-734K2.4|u87|ENSG00000111325|ES	chr12	122977697	122977715	KHDRBS1|K562	18
chr12	122977480	122978480	+	RP11-734K2.4|u87|ENSG00000111325|ES	chr12	122978006	122978055	TRA2A|K562	49
chr12	122977480	122978480	+	RP11-734K2.4|u87|ENSG00000111325|ES	chr12	122977964	122978008	U2AF1|K562	44
chr12	122977480	122978480	+	RP11-734K2.4|u87|ENSG00000111325|ES	chr12	122977563	122977630	HNRNPU|K562	67
chr12	122977480	122978480	+	RP11-734K2.4|u87|ENSG00000111325|ES	chr12	122977965	122978006	CSTF2T|HepG2	41
chr12	122977480	122978480	+	RP11-734K2.4|u87|ENSG00000111325|ES	chr12	122978234	122978273	CSTF2T|HepG2	39
chr12	122977480	122978480	+	RP11-734K2.4|u87|ENSG00000111325|ES	chr12	122978253	122978286	ZNF622|K562	33
chr12	122977480	122978480	+	RP11-734K2.4|u87|ENSG00000111325|ES	chr12	122978152	122978197	HNRNPK|K562	45
chr12	122977480	122978480	+	RP11-734K2.4|u87|ENSG00000111325|ES	chr12	122977886	122977926	XRN2|HepG2	40
chr12	122977480	122978480	+	RP11-734K2.4|u87|ENSG00000111325|ES	chr12	122978077	122978093	RPS5|K562	16
chr12	122977480	122978480	+	RP11-734K2.4|u87|ENSG00000111325|ES	chr12	122977696	122977727	YWHAG|K562	31
chr12	122977480	122978480	+	RP11-734K2.4|u87|ENSG00000111325|ES	chr12	122977963	122977998	SUB1|HepG2	35
chr12	122977480	122978480	+	RP11-734K2.4|u87|ENSG00000111325|ES	chr12	122978122	122978178	XRCC6|K562	56
chr12	122977480	122978480	+	RP11-734K2.4|u87|ENSG00000111325|ES	chr12	122978241	122978284	PUS1|K562	43
chr12	122977480	122978480	+	RP11-734K2.4|u87|ENSG00000111325|ES	chr12	122978087	122978114	FASTKD2|K562	27
chr12	122977480	122978480	+	RP11-734K2.4|u87|ENSG00000111325|ES	chr12	122978207	122978241	UCHL5|HepG2	34
chr12	122977480	122978480	+	RP11-734K2.4|u87|ENSG00000111325|ES	chr12	122977966	122978007	U2AF2|HepG2	41
chr12	122977480	122978480	+	RP11-734K2.4|u87|ENSG00000111325|ES	chr12	122977832	122977871	LSM11|K562	39
chr12	122977480	122978480	+	RP11-734K2.4|u87|ENSG00000111325|ES	chr12	122978263	122978300	EWSR1|K562	37
chr12	122977480	122978480	+	RP11-734K2.4|u87|ENSG00000111325|ES	chr12	122977953	122977981	PPIL4|K562	28
chr12	122977480	122978480	+	RP11-734K2.4|u87|ENSG00000111325|ES	chr12	122977977	122978007	HNRNPU|HepG2	30
chr12	122977480	122978480	+	RP11-734K2.4|u87|ENSG00000111325|ES	chr12	122978141	122978181	POLR2G|HepG2	40
chr12	122977480	122978480	+	RP11-734K2.4|u87|ENSG00000111325|ES	chr12	122978249	122978292	XRN2|K562	43
chr12	122977480	122978480	+	RP11-734K2.4|u87|ENSG00000111325|ES	chr12	122977712	122977732	XRCC6|K562	20
chr12	122977480	122978480	+	RP11-734K2.4|u87|ENSG00000111325|ES	chr12	122978011	122978033	RBM22|HepG2	22
chr12	122977480	122978480	+	RP11-734K2.4|u87|ENSG00000111325|ES	chr12	122977718	122977732	TAF15|HepG2	14
chr12	122977480	122978480	+	RP11-734K2.4|u87|ENSG00000111325|ES	chr12	122977701	122977721	SLTM|K562	20
chr12	122977480	122978480	+	RP11-734K2.4|u87|ENSG00000111325|ES	chr12	122977662	122977707	EXOSC5|K562	45
chr12	122977480	122978480	+	RP11-734K2.4|u87|ENSG00000111325|ES	chr12	122977682	122977728	HNRNPA1|HepG2	46
chr12	122977480	122978480	+	RP11-734K2.4|u87|ENSG00000111325|ES	chr12	122977663	122977687	QKI|K562	24
chr12	122977480	122978480	+	RP11-734K2.4|u87|ENSG00000111325|ES	chr12	122977690	122977723	LSM11|HepG2	33
chr12	122977480	122978480	+	RP11-734K2.4|u87|ENSG00000111325|ES	chr12	122978260	122978295	IGF2BP1|HepG2	35
chr12	122977480	122978480	+	RP11-734K2.4|u87|ENSG00000111325|ES	chr12	122977879	122977885	RPS5|K562	6
chr12	122977480	122978480	+	RP11-734K2.4|u87|ENSG00000111325|ES	chr12	122977769	122977809	AKAP8L|K562	40
chr12	122977480	122978480	+	RP11-734K2.4|u87|ENSG00000111325|ES	chr12	122978209	122978223	U2AF1|HepG2	14
chr12	122977480	122978480	+	RP11-734K2.4|u87|ENSG00000111325|ES	chr12	122977969	122977996	CSTF2T|K562	27
chr12	122977480	122978480	+	RP11-734K2.4|u87|ENSG00000111325|ES	chr12	122977770	122977786	FAM120A|K562	16
chr12	122977480	122978480	+	RP11-734K2.4|u87|ENSG00000111325|ES	chr12	122977691	122977724	PTBP1|K562	33
chr12	122977480	122978480	+	RP11-734K2.4|u87|ENSG00000111325|ES	chr12	122977952	122977981	RBM22|HepG2	29
chr12	122977480	122978480	+	RP11-734K2.4|u87|ENSG00000111325|ES	chr12	122977836	122977877	ILF3|HepG2	41
chr12	122977480	122978480	+	RP11-734K2.4|u87|ENSG00000111325|ES	chr12	122977693	122977720	DDX42|K562	27
chr12	122977480	122978480	+	RP11-734K2.4|u87|ENSG00000111325|ES	chr12	122977620	122977658	TAF15|HepG2	38
chr12	122977480	122978480	+	RP11-734K2.4|u87|ENSG00000111325|ES	chr12	122977838	122977875	QKI|K562	37
chr12	122977480	122978480	+	RP11-734K2.4|u87|ENSG00000111325|ES	chr12	122978057	122978089	SBDS|K562	32
chr12	122977480	122978480	+	RP11-734K2.4|u87|ENSG00000111325|ES	chr12	122977960	122977977	ZRANB2|K562	17
chr12	122977480	122978480	+	RP11-734K2.4|u87|ENSG00000111325|ES	chr12	122978235	122978262	GRWD1|HepG2	27
chr12	122977480	122978480	+	RP11-734K2.4|u87|ENSG00000111325|ES	chr12	122977919	122977954	LSM11|K562	35
chr12	122977480	122978480	+	RP11-734K2.4|u87|ENSG00000111325|ES	chr12	122978243	122978274	HNRNPU|HepG2	31
chr12	122977480	122978480	+	RP11-734K2.4|u87|ENSG00000111325|ES	chr12	122978234	122978249	LIN28B|K562	15
chr12	122977480	122978480	+	RP11-734K2.4|u87|ENSG00000111325|ES	chr12	122978153	122978206	HNRNPK|HepG2	53
chr12	122977480	122978480	+	RP11-734K2.4|u87|ENSG00000111325|ES	chr12	122977970	122977995	RBFOX2|HepG2	25
chr12	122977480	122978480	+	RP11-734K2.4|u87|ENSG00000111325|ES	chr12	122978166	122978189	KHDRBS1|K562	23
chr12	122977480	122978480	+	RP11-734K2.4|u87|ENSG00000111325|ES	chr12	122977496	122977535	U2AF1|K562	39
chr12	122977480	122978480	+	RP11-734K2.4|u87|ENSG00000111325|ES	chr12	122977807	122977858	HNRNPU|K562	51
chr12	122977480	122978480	+	RP11-734K2.4|u87|ENSG00000111325|ES	chr12	122977875	122977880	DDX24|K562	5
chr12	122977480	122978480	+	RP11-734K2.4|u87|ENSG00000111325|ES	chr12	122977961	122977984	DDX24|K562	23
chr12	122977480	122978480	+	RP11-734K2.4|u87|ENSG00000111325|ES	chr12	122978052	122978070	TARDBP|K562	18
chr12	122977480	122978480	+	RP11-734K2.4|u87|ENSG00000111325|ES	chr12	122977912	122977988	KHDRBS1|K562	76
chr12	122977480	122978480	+	RP11-734K2.4|u87|ENSG00000111325|ES	chr12	122978198	122978226	HNRNPL|HepG2	28
chr12	122977480	122978480	+	RP11-734K2.4|u87|ENSG00000111325|ES	chr12	122977773	122977792	CDC40|HepG2	19
chr12	122977480	122978480	+	RP11-734K2.4|u87|ENSG00000111325|ES	chr12	122977985	122977989	LSM11|HepG2	4
chr12	122977480	122978480	+	RP11-734K2.4|u87|ENSG00000111325|ES	chr12	122978258	122978295	U2AF1|K562	37
chr12	122977480	122978480	+	RP11-734K2.4|u87|ENSG00000111325|ES	chr12	122978062	122978097	UCHL5|HepG2	35
chr12	122977480	122978480	+	RP11-734K2.4|u87|ENSG00000111325|ES	chr12	122977693	122977711	TBRG4|K562	18
chr12	122977480	122978480	+	RP11-734K2.4|u87|ENSG00000111325|ES	chr12	122977963	122977976	HNRNPA1|HepG2	13
chr12	122977480	122978480	+	RP11-734K2.4|u87|ENSG00000111325|ES	chr12	122977852	122977921	HNRNPM|K562	69
chr12	122977480	122978480	+	RP11-734K2.4|u87|ENSG00000111325|ES	chr12	122977624	122977649	HNRNPA1|K562	25
chr12	122977480	122978480	+	RP11-734K2.4|u87|ENSG00000111325|ES	chr12	122977899	122977923	RBM15|HepG2	24
chr12	122977480	122978480	+	RP11-734K2.4|u87|ENSG00000111325|ES	chr12	122977678	122977724	ILF3|HepG2	46
chr12	122977480	122978480	+	RP11-734K2.4|u87|ENSG00000111325|ES	chr12	122978173	122978178	DGCR8|HepG2	5
chr12	122977480	122978480	+	RP11-734K2.4|u87|ENSG00000111325|ES	chr12	122977981	122977997	ZRANB2|K562	16
chr12	122977480	122978480	+	RP11-734K2.4|u87|ENSG00000111325|ES	chr12	122977785	122977814	MTPAP|K562	29
chr12	122977480	122978480	+	RP11-734K2.4|u87|ENSG00000111325|ES	chr12	122978265	122978293	TAF15|HepG2	28
chr12	122977480	122978480	+	RP11-734K2.4|u87|ENSG00000111325|ES	chr12	122977689	122977716	SF3B4|HepG2	27
chr12	122977480	122978480	+	RP11-734K2.4|u87|ENSG00000111325|ES	chr12	122977848	122977874	BCCIP|HepG2	26
chr12	122977480	122978480	+	RP11-734K2.4|u87|ENSG00000111325|ES	chr12	122978153	122978160	UCHL5|HepG2	7
chr12	122977480	122978480	+	RP11-734K2.4|u87|ENSG00000111325|ES	chr12	122977474	122977512	DDX6|K562	32
chr12	122977480	122978480	+	RP11-734K2.4|u87|ENSG00000111325|ES	chr12	122977952	122977990	SUPV3L1|HepG2	38
chr12	122977480	122978480	+	RP11-734K2.4|u87|ENSG00000111325|ES	chr12	122978205	122978231	RPS3|K562	26
chr12	122977480	122978480	+	RP11-734K2.4|u87|ENSG00000111325|ES	chr12	122978232	122978260	BUD13|K562	28
chr12	122977480	122978480	+	RP11-734K2.4|u87|ENSG00000111325|ES	chr12	122978256	122978301	RBM27|K562	45
chr12	122977480	122978480	+	RP11-734K2.4|u87|ENSG00000111325|ES	chr12	122977981	122978056	XRCC6|HepG2	75
chr12	122977480	122978480	+	RP11-734K2.4|u87|ENSG00000111325|ES	chr12	122977708	122977710	U2AF1|HepG2	2
chr12	122977480	122978480	+	RP11-734K2.4|u87|ENSG00000111325|ES	chr12	122978009	122978030	NOLC1|K562	21
chr12	122977480	122978480	+	RP11-734K2.4|u87|ENSG00000111325|ES	chr12	122977688	122977708	RBM15|K562	20
chr12	122977480	122978480	+	RP11-734K2.4|u87|ENSG00000111325|ES	chr12	122978043	122978086	SUPV3L1|HepG2	43
chr12	122977480	122978480	+	RP11-734K2.4|u87|ENSG00000111325|ES	chr12	122978060	122978111	SF3A3|HepG2	51
chr12	122977480	122978480	+	RP11-734K2.4|u87|ENSG00000111325|ES	chr12	122977973	122978040	ZNF622|K562	67
chr12	122977480	122978480	+	RP11-734K2.4|u87|ENSG00000111325|ES	chr12	122978023	122978073	SRSF7|K562	50
chr12	122977480	122978480	+	RP11-734K2.4|u87|ENSG00000111325|ES	chr12	122977863	122977910	SF3B4|HepG2	47
chr12	122977480	122978480	+	RP11-734K2.4|u87|ENSG00000111325|ES	chr12	122978173	122978208	SRSF1|HepG2	35
chr12	122977480	122978480	+	RP11-734K2.4|u87|ENSG00000111325|ES	chr12	122977681	122977695	BUD13|K562	14
chr12	122977480	122978480	+	RP11-734K2.4|u87|ENSG00000111325|ES	chr12	122978020	122978049	SRSF1|K562	29
chr12	122977480	122978480	+	RP11-734K2.4|u87|ENSG00000111325|ES	chr12	122978218	122978221	EWSR1|K562	3
chr12	122977480	122978480	+	RP11-734K2.4|u87|ENSG00000111325|ES	chr12	122978044	122978070	PUS1|K562	26
chr12	122977480	122978480	+	RP11-734K2.4|u87|ENSG00000111325|ES	chr12	122977949	122977999	FASTKD2|K562	50
chr12	122977480	122978480	+	RP11-734K2.4|u87|ENSG00000111325|ES	chr12	122977573	122977587	HNRNPU|K562	14
chr12	122977480	122978480	+	RP11-734K2.4|u87|ENSG00000111325|ES	chr12	122977870	122977908	FASTKD2|K562	38
chr12	122977480	122978480	+	RP11-734K2.4|u87|ENSG00000111325|ES	chr12	122977661	122977707	TROVE2|K562	46
chr12	122977480	122978480	+	RP11-734K2.4|u87|ENSG00000111325|ES	chr12	122978246	122978284	AKAP8L|K562	38
chr12	122977480	122978480	+	RP11-734K2.4|u87|ENSG00000111325|ES	chr12	122977571	122977601	SFPQ|HepG2	30
chr12	122977480	122978480	+	RP11-734K2.4|u87|ENSG00000111325|ES	chr12	122977818	122977884	HNRNPM|K562	66
chr12	122977480	122978480	+	RP11-734K2.4|u87|ENSG00000111325|ES	chr12	122977851	122977888	SF3B4|HepG2	37
chr12	122977480	122978480	+	RP11-734K2.4|u87|ENSG00000111325|ES	chr12	122977688	122977719	CSTF2T|K562	31
chr12	122977480	122978480	+	RP11-734K2.4|u87|ENSG00000111325|ES	chr12	122978096	122978112	HNRNPM|K562	16
chr12	122977480	122978480	+	RP11-734K2.4|u87|ENSG00000111325|ES	chr12	122977973	122978028	NKRF|HepG2	55
chr12	122977480	122978480	+	RP11-734K2.4|u87|ENSG00000111325|ES	chr12	122977692	122977720	SLTM|HepG2	28
chr12	122977480	122978480	+	RP11-734K2.4|u87|ENSG00000111325|ES	chr12	122978242	122978303	RBFOX2|HepG2	61
chr12	122977480	122978480	+	RP11-734K2.4|u87|ENSG00000111325|ES	chr12	122977685	122977715	NCBP2|K562	30
chr12	122977480	122978480	+	RP11-734K2.4|u87|ENSG00000111325|ES	chr12	122977955	122977978	SF3A3|HepG2	23
chr12	122977480	122978480	+	RP11-734K2.4|u87|ENSG00000111325|ES	chr12	122977949	122977975	CSTF2|HepG2	26
chr12	122977480	122978480	+	RP11-734K2.4|u87|ENSG00000111325|ES	chr12	122977538	122977574	FXR1|K562	36
chr12	122977480	122978480	+	RP11-734K2.4|u87|ENSG00000111325|ES	chr12	122977779	122977794	LSM11|HepG2	15
chr12	122977480	122978480	+	RP11-734K2.4|u87|ENSG00000111325|ES	chr12	122977698	122977738	CPSF6|K562	40
chr12	122977480	122978480	+	RP11-734K2.4|u87|ENSG00000111325|ES	chr12	122977682	122977711	HNRNPL|K562	29
chr12	122977480	122978480	+	RP11-734K2.4|u87|ENSG00000111325|ES	chr12	122977683	122977713	RBFOX2|K562	30
chr12	122977480	122978480	+	RP11-734K2.4|u87|ENSG00000111325|ES	chr12	122978229	122978278	XRN2|HepG2	49
chr12	122977480	122978480	+	RP11-734K2.4|u87|ENSG00000111325|ES	chr12	122977802	122977813	CSTF2T|K562	11
chr12	122977480	122978480	+	RP11-734K2.4|u87|ENSG00000111325|ES	chr12	122977849	122977876	CDC40|HepG2	27
chr12	122977480	122978480	+	RP11-734K2.4|u87|ENSG00000111325|ES	chr12	122977697	122977715	U2AF1|K562	18
chr12	122977480	122978480	+	RP11-734K2.4|u87|ENSG00000111325|ES	chr12	122977844	122977871	PPIL4|K562	27
chr12	122977480	122978480	+	RP11-734K2.4|u87|ENSG00000111325|ES	chr12	122977978	122978001	AUH|HepG2	23
chr12	122977480	122978480	+	RP11-734K2.4|u87|ENSG00000111325|ES	chr12	122978018	122978053	EIF4G2|K562	35
chr12	122977480	122978480	+	RP11-734K2.4|u87|ENSG00000111325|ES	chr12	122977963	122977998	SF3B4|K562	35
chr12	122977480	122978480	+	RP11-734K2.4|u87|ENSG00000111325|ES	chr12	122977855	122977888	TBRG4|K562	33
chr12	122977480	122978480	+	RP11-734K2.4|u87|ENSG00000111325|ES	chr12	122977870	122977911	PUM2|K562	41
chr12	122977480	122978480	+	RP11-734K2.4|u87|ENSG00000111325|ES	chr12	122978154	122978173	RBM15|K562	19
chr12	122977480	122978480	+	RP11-734K2.4|u87|ENSG00000111325|ES	chr12	122977464	122977484	SRSF7|HepG2	4
chr12	122977480	122978480	+	RP11-734K2.4|u87|ENSG00000111325|ES	chr12	122978150	122978183	DDX6|HepG2	33
chr12	122977480	122978480	+	RP11-734K2.4|u87|ENSG00000111325|ES	chr12	122977798	122977817	TBRG4|K562	19
chr12	122977480	122978480	+	RP11-734K2.4|u87|ENSG00000111325|ES	chr12	122978243	122978295	DDX42|K562	52
chr12	122977480	122978480	+	RP11-734K2.4|u87|ENSG00000111325|ES	chr12	122977969	122978006	U2AF1|HepG2	37
chr12	122977480	122978480	+	RP11-734K2.4|u87|ENSG00000111325|ES	chr12	122977965	122978006	U2AF2|HepG2	41
chr12	122977480	122978480	+	RP11-734K2.4|u87|ENSG00000111325|ES	chr12	122977810	122977855	SUB1|HepG2	45
chr12	122977480	122978480	+	RP11-734K2.4|u87|ENSG00000111325|ES	chr12	122977971	122977988	PTBP1|HepG2	17
chr12	122977480	122978480	+	RP11-734K2.4|u87|ENSG00000111325|ES	chr12	122978137	122978178	XRCC6|K562	41
chr12	122977480	122978480	+	RP11-734K2.4|u87|ENSG00000111325|ES	chr12	122978059	122978078	ZRANB2|K562	19
chr12	122977480	122978480	+	RP11-734K2.4|u87|ENSG00000111325|ES	chr12	122978028	122978036	SRSF1|HepG2	8
chr12	122977480	122978480	+	RP11-734K2.4|u87|ENSG00000111325|ES	chr12	122978271	122978288	UCHL5|K562	17
chr12	122977480	122978480	+	RP11-734K2.4|u87|ENSG00000111325|ES	chr12	122977485	122977510	FXR1|K562	25
chr12	122977480	122978480	+	RP11-734K2.4|u87|ENSG00000111325|ES	chr12	122977679	122977720	SND1|K562	41
chr12	122977480	122978480	+	RP11-734K2.4|u87|ENSG00000111325|ES	chr12	122977966	122977988	UCHL5|K562	22
chr12	122977480	122978480	+	RP11-734K2.4|u87|ENSG00000111325|ES	chr12	122978242	122978292	TROVE2|K562	50
chr12	122977480	122978480	+	RP11-734K2.4|u87|ENSG00000111325|ES	chr12	122977876	122977901	RBM15|K562	25
chr12	122977480	122978480	+	RP11-734K2.4|u87|ENSG00000111325|ES	chr12	122978012	122978059	XRN2|K562	47
chr12	122977480	122978480	+	RP11-734K2.4|u87|ENSG00000111325|ES	chr12	122978126	122978181	AGGF1|K562	55
chr12	122977480	122978480	+	RP11-734K2.4|u87|ENSG00000111325|ES	chr12	122977545	122977567	TAF15|HepG2	22
chr12	122977480	122978480	+	RP11-734K2.4|u87|ENSG00000111325|ES	chr12	122977638	122977641	HNRNPA1|K562	3
chr12	122977480	122978480	+	RP11-734K2.4|u87|ENSG00000111325|ES	chr12	122978081	122978116	SRSF1|K562	35
chr12	122977480	122978480	+	RP11-734K2.4|u87|ENSG00000111325|ES	chr12	122977686	122977736	HNRNPU|K562	50
chr12	122977480	122978480	+	RP11-734K2.4|u87|ENSG00000111325|ES	chr12	122977701	122977725	CSTF2T|K562	24
chr12	122977480	122978480	+	RP11-734K2.4|u87|ENSG00000111325|ES	chr12	122977767	122977801	XRCC6|HepG2	34
chr12	122977480	122978480	+	RP11-734K2.4|u87|ENSG00000111325|ES	chr12	122977805	122977814	TROVE2|K562	9
chr12	122977480	122978480	+	RP11-734K2.4|u87|ENSG00000111325|ES	chr12	122978258	122978292	NONO|K562	34
chr12	122977480	122978480	+	RP11-734K2.4|u87|ENSG00000111325|ES	chr12	122977858	122977894	HNRNPA1|K562	36
chr12	122977480	122978480	+	RP11-734K2.4|u87|ENSG00000111325|ES	chr12	122977903	122977928	SF3B4|K562	25
chr12	122977480	122978480	+	RP11-734K2.4|u87|ENSG00000111325|ES	chr12	122977846	122977857	SLTM|HepG2	11
chr12	122977480	122978480	+	RP11-734K2.4|u87|ENSG00000111325|ES	chr12	122977792	122977804	SLTM|K562	12
chr12	122977480	122978480	+	RP11-734K2.4|u87|ENSG00000111325|ES	chr12	122977858	122977907	XRN2|K562	49
chr12	122977480	122978480	+	RP11-734K2.4|u87|ENSG00000111325|ES	chr12	122977976	122978002	NOL12|HepG2	26
chr12	122977480	122978480	+	RP11-734K2.4|u87|ENSG00000111325|ES	chr12	122978253	122978299	SRSF1|HepG2	46
chr12	122977480	122978480	+	RP11-734K2.4|u87|ENSG00000111325|ES	chr12	122977685	122977733	HNRNPU|K562	48
chr12	122977480	122978480	+	RP11-734K2.4|u87|ENSG00000111325|ES	chr12	122978062	122978086	FASTKD2|K562	24
chr12	122977480	122978480	+	RP11-734K2.4|u87|ENSG00000111325|ES	chr12	122978063	122978123	LARP4|K562	60
chr12	122977480	122978480	+	RP11-734K2.4|u87|ENSG00000111325|ES	chr12	122977988	122978013	ILF3|K562	25
chr12	122977480	122978480	+	RP11-734K2.4|u87|ENSG00000111325|ES	chr12	122977679	122977720	HNRNPM|K562	41
chr12	122977480	122978480	+	RP11-734K2.4|u87|ENSG00000111325|ES	chr12	122978268	122978292	SF3B4|HepG2	24
chr12	122977480	122978480	+	RP11-734K2.4|u87|ENSG00000111325|ES	chr12	122977822	122977856	HNRNPK|HepG2	34
chr12	122977480	122978480	+	RP11-734K2.4|u87|ENSG00000111325|ES	chr12	122978010	122978037	SLTM|K562	27
chr12	122977480	122978480	+	RP11-734K2.4|u87|ENSG00000111325|ES	chr12	122977790	122977794	U2AF1|K562	4
chr12	122977480	122978480	+	RP11-734K2.4|u87|ENSG00000111325|ES	chr12	122978247	122978276	CDC40|HepG2	29
chr12	122977480	122978480	+	RP11-734K2.4|u87|ENSG00000111325|ES	chr12	122978007	122978038	XPO5|HepG2	31
chr12	122977480	122978480	+	RP11-734K2.4|u87|ENSG00000111325|ES	chr12	122977768	122977825	HNRNPK|HepG2	57
chr12	122977480	122978480	+	RP11-734K2.4|u87|ENSG00000111325|ES	chr12	122977690	122977715	HNRNPA1|K562	25
chr12	122977480	122978480	+	RP11-734K2.4|u87|ENSG00000111325|ES	chr12	122977888	122977905	SF3A3|HepG2	17
chr12	122977480	122978480	+	RP11-734K2.4|u87|ENSG00000111325|ES	chr12	122977958	122978002	BUD13|K562	44
chr12	122977480	122978480	+	RP11-734K2.4|u87|ENSG00000111325|ES	chr12	122977685	122977721	IGF2BP2|K562	36
chr12	122977480	122978480	+	RP11-734K2.4|u87|ENSG00000111325|ES	chr12	122978371	122978409	BCCIP|HepG2	38
chr12	122977480	122978480	+	RP11-734K2.4|u87|ENSG00000111325|ES	chr12	122978317	122978345	U2AF2|HepG2	28
chr12	122977480	122978480	+	RP11-734K2.4|u87|ENSG00000111325|ES	chr12	122978424	122978448	UCHL5|K562	24
chr12	122977480	122978480	+	RP11-734K2.4|u87|ENSG00000111325|ES	chr12	122978306	122978331	MTPAP|K562	25
chr12	122977480	122978480	+	RP11-734K2.4|u87|ENSG00000111325|ES	chr12	122978479	122978521	LSM11|HepG2	1
chr12	122977480	122978480	+	RP11-734K2.4|u87|ENSG00000111325|ES	chr12	122978444	122978475	LARP4|HepG2	31
chr12	122977480	122978480	+	RP11-734K2.4|u87|ENSG00000111325|ES	chr12	122978333	122978363	DDX24|K562	30
chr12	122977480	122978480	+	RP11-734K2.4|u87|ENSG00000111325|ES	chr12	122978360	122978394	U2AF1|HepG2	34
chr12	122977480	122978480	+	RP11-734K2.4|u87|ENSG00000111325|ES	chr12	122978315	122978335	SF3A3|HepG2	20
chr12	122977480	122978480	+	RP11-734K2.4|u87|ENSG00000111325|ES	chr12	122978465	122978504	NCBP2|K562	15
chr12	122977480	122978480	+	RP11-734K2.4|u87|ENSG00000111325|ES	chr12	122978439	122978457	RBM22|HepG2	18
chr12	122977480	122978480	+	RP11-734K2.4|u87|ENSG00000111325|ES	chr12	122978455	122978472	UCHL5|HepG2	17
chr12	122977480	122978480	+	RP11-734K2.4|u87|ENSG00000111325|ES	chr12	122978363	122978414	HLTF|K562	51
chr12	122977480	122978480	+	RP11-734K2.4|u87|ENSG00000111325|ES	chr12	122978393	122978433	RBM5|HepG2	40
chr12	122977480	122978480	+	RP11-734K2.4|u87|ENSG00000111325|ES	chr12	122978454	122978483	RBM15|HepG2	26
chr12	122977480	122978480	+	RP11-734K2.4|u87|ENSG00000111325|ES	chr12	122978444	122978465	PPIG|HepG2	21
chr12	122977480	122978480	+	RP11-734K2.4|u87|ENSG00000111325|ES	chr12	122978394	122978553	GRWD1|HepG2	86
chr12	122977480	122978480	+	RP11-734K2.4|u87|ENSG00000111325|ES	chr12	122978463	122978495	RBM15|HepG2	17
chr12	122977480	122978480	+	RP11-734K2.4|u87|ENSG00000111325|ES	chr12	122978392	122978423	SF3B4|K562	31
chr12	122977480	122978480	+	RP11-734K2.4|u87|ENSG00000111325|ES	chr12	122978372	122978397	NOL12|HepG2	25
chr12	122977480	122978480	+	RP11-734K2.4|u87|ENSG00000111325|ES	chr12	122978331	122978421	SF3B4|HepG2	90
chr12	122977480	122978480	+	RP11-734K2.4|u87|ENSG00000111325|ES	chr12	122978444	122978482	FXR1|K562	36
chr12	122977480	122978480	+	RP11-734K2.4|u87|ENSG00000111325|ES	chr12	122978325	122978381	SRSF7|K562	56
chr12	122977480	122978480	+	RP11-734K2.4|u87|ENSG00000111325|ES	chr12	122978334	122978390	ZNF622|K562	56
chr12	122977480	122978480	+	RP11-734K2.4|u87|ENSG00000111325|ES	chr12	122978336	122978349	CDC40|HepG2	13
chr12	122977480	122978480	+	RP11-734K2.4|u87|ENSG00000111325|ES	chr12	122978391	122978532	UCHL5|K562	89
chr12	122977480	122978480	+	RP11-734K2.4|u87|ENSG00000111325|ES	chr12	122978381	122978402	UCHL5|HepG2	21
chr12	122977480	122978480	+	RP11-734K2.4|u87|ENSG00000111325|ES	chr12	122978368	122978389	SRSF7|HepG2	21
chr12	122977480	122978480	+	RP11-734K2.4|u87|ENSG00000111325|ES	chr12	122978376	122978423	RBM5|HepG2	47
chr12	122977480	122978480	+	RP11-734K2.4|u87|ENSG00000111325|ES	chr12	122978341	122978383	TRA2A|HepG2	42
chr12	122977480	122978480	+	RP11-734K2.4|u87|ENSG00000111325|ES	chr12	122978469	122978523	ZNF622|K562	11
chr12	122977480	122978480	+	RP11-734K2.4|u87|ENSG00000111325|ES	chr12	122978442	122978450	SRSF7|HepG2	8
chr12	122977480	122978480	+	RP11-734K2.4|u87|ENSG00000111325|ES	chr12	122978362	122978390	DDX6|K562	28
chr12	122977480	122978480	+	RP11-734K2.4|u87|ENSG00000111325|ES	chr12	122978311	122978384	SMNDC1|HepG2	73
chr12	122977480	122978480	+	RP11-734K2.4|u87|ENSG00000111325|ES	chr12	122978337	122978352	EFTUD2|HepG2	15
chr12	122977480	122978480	+	RP11-734K2.4|u87|ENSG00000111325|ES	chr12	122978386	122978439	SF3B4|K562	53
chr12	122977480	122978480	+	RP11-734K2.4|u87|ENSG00000111325|ES	chr12	122978385	122978425	SRSF1|HepG2	40
chr12	122977480	122978480	+	RP11-734K2.4|u87|ENSG00000111325|ES	chr12	122978341	122978360	CPSF6|K562	19
chr12	122977480	122978480	+	RP11-734K2.4|u87|ENSG00000111325|ES	chr12	122978461	122978508	YBX3|K562	19
chr12	122977480	122978480	+	RP11-734K2.4|u87|ENSG00000111325|ES	chr12	122978328	122978374	HNRNPUL1|HepG2	46
chr12	122977480	122978480	+	RP11-734K2.4|u87|ENSG00000111325|ES	chr12	122978450	122978463	U2AF1|HepG2	13
chr12	122977480	122978480	+	RP11-734K2.4|u87|ENSG00000111325|ES	chr12	122978435	122978558	ZNF622|K562	45
chr12	122977480	122978480	+	RP11-734K2.4|u87|ENSG00000111325|ES	chr12	122978355	122978383	SRSF7|K562	28
chr12	122977480	122978480	+	RP11-734K2.4|u87|ENSG00000111325|ES	chr12	122978478	122978525	RBM15|K562	2
chr12	122977480	122978480	+	RP11-734K2.4|u87|ENSG00000111325|ES	chr12	122978417	122978456	RBM15|K562	39
chr12	122977480	122978480	+	RP11-734K2.4|u87|ENSG00000111325|ES	chr12	122978376	122978402	SRSF1|K562	26
chr12	122977480	122978480	+	RP11-734K2.4|u87|ENSG00000111325|ES	chr12	122978238	122978349	SF3B4|K562	111
chr12	122977480	122978480	+	RP11-734K2.4|u87|ENSG00000111325|ES	chr12	122978252	122978312	RBFOX2|K562	60
chr12	122977480	122978480	+	RP11-734K2.4|u87|ENSG00000111325|ES	chr12	122978254	122978313	ILF3|K562	59
chr12	122977480	122978480	+	RP11-734K2.4|u87|ENSG00000111325|ES	chr12	122978273	122978323	METAP2|K562	50
chr12	122977480	122978480	+	RP11-734K2.4|u87|ENSG00000111325|ES	chr12	122978273	122978306	DHX30|HepG2	33
chr12	122977480	122978480	+	RP11-734K2.4|u87|ENSG00000111325|ES	chr12	122978276	122978305	PPIL4|K562	29
chr12	122977480	122978480	+	RP11-734K2.4|u87|ENSG00000111325|ES	chr12	122978289	122978325	SMNDC1|K562	36
chr12	122977480	122978480	+	RP11-734K2.4|u87|ENSG00000111325|ES	chr12	122978274	122978306	TRA2A|K562	32
chr12	122977480	122978480	+	RP11-734K2.4|u87|ENSG00000111325|ES	chr12	122978264	122978314	FASTKD2|HepG2	50
chr12	122977480	122978480	+	RP11-734K2.4|u87|ENSG00000111325|ES	chr12	122978297	122978323	GTF2F1|K562	26
chr12	122977480	122978480	+	RP11-734K2.4|u87|ENSG00000111325|ES	chr12	122978263	122978309	EFTUD2|HepG2	46
chr12	122977480	122978480	+	RP11-734K2.4|u87|ENSG00000111325|ES	chr12	122978260	122978315	UCHL5|HepG2	55
chr12	122977480	122978480	+	RP11-734K2.4|u87|ENSG00000111325|ES	chr12	122978288	122978365	AGGF1|HepG2	77
chr12	122977480	122978480	+	RP11-734K2.4|u87|ENSG00000111325|ES	chr12	122978278	122978366	BUD13|K562	88
chr12	122977480	122978480	+	RP11-734K2.4|u87|ENSG00000111325|ES	chr12	122978267	122978307	RBM5|HepG2	40
chr12	122977480	122978480	+	RP11-734K2.4|u87|ENSG00000111325|ES	chr12	122978286	122978340	LSM11|K562	54
chr12	122977480	122978480	+	RP11-734K2.4|u87|ENSG00000111325|ES	chr12	122978300	122978329	RBM22|K562	29
chr12	122977480	122978480	+	RP11-734K2.4|u87|ENSG00000111325|ES	chr12	122978256	122978338	SF3B4|K562	82
chr1	101079888	101080888	+	RP11-734K2.4|u87|ENSG00000233184|ES	chr1	101079999	101080041	HNRNPU|K562	42
chr1	101079888	101080888	+	RP11-734K2.4|u87|ENSG00000233184|ES	chr1	101080381	101080418	HNRNPL|K562	37
chr1	101079888	101080888	+	RP11-734K2.4|u87|ENSG00000233184|ES	chr1	101080493	101080527	HNRNPL|K562	34
chr1	101079888	101080888	+	RP11-734K2.4|u87|ENSG00000233184|ES	chr1	101080840	101080856	HNRNPA1|HepG2	16
chr1	101079888	101080888	+	RP11-734K2.4|u87|ENSG00000233184|ES	chr1	101080886	101080913	KHSRP|K562	2
chr1	101079888	101080888	+	RP11-734K2.4|u87|ENSG00000233184|ES	chr1	101080576	101080606	HNRNPL|K562	30
chr1	101079888	101080888	+	RP11-734K2.4|u87|ENSG00000233184|ES	chr1	101080599	101080628	HNRNPL|K562	29
chr16	69976310	69977310	+	RP11-734K2.4|u87|ENSG00000196696|ES	chr16	69977221	69977267	XRCC6|HepG2	46
chr16	69976310	69977310	+	RP11-734K2.4|u87|ENSG00000196696|ES	chr16	69977218	69977249	DGCR8|HepG2	31
chr16	69976310	69977310	+	RP11-734K2.4|u87|ENSG00000196696|ES	chr16	69976816	69976824	PPIG|HepG2	8
chr16	69976310	69977310	+	RP11-734K2.4|u87|ENSG00000196696|ES	chr16	69976804	69976840	LSM11|HepG2	36
chr16	69976310	69977310	+	RP11-734K2.4|u87|ENSG00000196696|ES	chr16	69977262	69977414	NKRF|HepG2	48
chr16	69976310	69977310	+	RP11-734K2.4|u87|ENSG00000196696|ES	chr16	69976715	69976764	LSM11|HepG2	49
chr16	69976310	69977310	+	RP11-734K2.4|u87|ENSG00000196696|ES	chr16	69977216	69977258	XRN2|HepG2	42
chr16	69976310	69977310	+	RP11-734K2.4|u87|ENSG00000196696|ES	chr16	69976823	69976828	CDC40|HepG2	5
chr16	69976310	69977310	+	RP11-734K2.4|u87|ENSG00000196696|ES	chr16	69977291	69977322	RBM5|HepG2	19
chr16	69976310	69977310	+	RP11-734K2.4|u87|ENSG00000196696|ES	chr16	69977229	69977251	U2AF2|K562	22
chr16	69976310	69977310	+	RP11-734K2.4|u87|ENSG00000196696|ES	chr16	69977227	69977253	EFTUD2|HepG2	26
chr16	69976310	69977310	+	RP11-734K2.4|u87|ENSG00000196696|ES	chr16	69976701	69976748	U2AF1|K562	47
chr16	69976310	69977310	+	RP11-734K2.4|u87|ENSG00000196696|ES	chr16	69976817	69976852	NCBP2|HepG2	35
chr16	69976310	69977310	+	RP11-734K2.4|u87|ENSG00000196696|ES	chr16	69976460	69976488	PCBP2|HepG2	28
chr16	69976310	69977310	+	RP11-734K2.4|u87|ENSG00000196696|ES	chr16	69977223	69977244	TRA2A|K562	21
chr16	69976310	69977310	+	RP11-734K2.4|u87|ENSG00000196696|ES	chr16	69977217	69977267	U2AF1|HepG2	50
chr16	69976310	69977310	+	RP11-734K2.4|u87|ENSG00000196696|ES	chr16	69977217	69977260	U2AF2|HepG2	43
chr16	69976310	69977310	+	RP11-734K2.4|u87|ENSG00000196696|ES	chr16	69977291	69977317	U2AF2|HepG2	19
chr16	69976310	69977310	+	RP11-734K2.4|u87|ENSG00000196696|ES	chr16	69977272	69977315	XRN2|HepG2	38
chr16	69976310	69977310	+	RP11-734K2.4|u87|ENSG00000196696|ES	chr16	69977295	69977383	HNRNPU|HepG2	15
chr16	69976310	69977310	+	RP11-734K2.4|u87|ENSG00000196696|ES	chr16	69977210	69977255	TIA1|K562	45
chr16	69976310	69977310	+	RP11-734K2.4|u87|ENSG00000196696|ES	chr16	69976552	69976606	LSM11|HepG2	54
chr16	69976310	69977310	+	RP11-734K2.4|u87|ENSG00000196696|ES	chr16	69976385	69976424	LSM11|HepG2	39
chr16	69976310	69977310	+	RP11-734K2.4|u87|ENSG00000196696|ES	chr16	69976720	69976758	NOLC1|K562	38
chr16	69976310	69977310	+	RP11-734K2.4|u87|ENSG00000196696|ES	chr16	69976464	69976497	U2AF1|HepG2	33
chr16	69976310	69977310	+	RP11-734K2.4|u87|ENSG00000196696|ES	chr16	69976373	69976392	FASTKD2|K562	19
chr16	69976310	69977310	+	RP11-734K2.4|u87|ENSG00000196696|ES	chr16	69976880	69976901	U2AF1|HepG2	21
chr16	69976310	69977310	+	RP11-734K2.4|u87|ENSG00000196696|ES	chr16	69976542	69976576	FKBP4|HepG2	34
chr16	69976310	69977310	+	RP11-734K2.4|u87|ENSG00000196696|ES	chr16	69977288	69977323	SF3A3|HepG2	22
chr16	69976310	69977310	+	RP11-734K2.4|u87|ENSG00000196696|ES	chr16	69976789	69976824	SLTM|HepG2	35
chr16	69976310	69977310	+	RP11-734K2.4|u87|ENSG00000196696|ES	chr16	69977214	69977261	SF3B4|HepG2	47
chr16	69976310	69977310	+	RP11-734K2.4|u87|ENSG00000196696|ES	chr16	69976706	69976738	SRSF7|HepG2	32
chr16	69976310	69977310	+	RP11-734K2.4|u87|ENSG00000196696|ES	chr16	69976527	69976603	RBFOX2|K562	76
chr16	69976310	69977310	+	RP11-734K2.4|u87|ENSG00000196696|ES	chr16	69977214	69977252	TAF15|HepG2	38
chr16	69976310	69977310	+	RP11-734K2.4|u87|ENSG00000196696|ES	chr16	69977223	69977253	NKRF|HepG2	30
chr16	69976310	69977310	+	RP11-734K2.4|u87|ENSG00000196696|ES	chr16	69977217	69977263	PPIG|HepG2	46
chr16	69976310	69977310	+	RP11-734K2.4|u87|ENSG00000196696|ES	chr16	69976490	69976519	NOLC1|K562	29
chr16	69976310	69977310	+	RP11-734K2.4|u87|ENSG00000196696|ES	chr16	69976469	69976503	LARP4|K562	34
chr16	69976310	69977310	+	RP11-734K2.4|u87|ENSG00000196696|ES	chr16	69976734	69976748	U2AF2|K562	14
chr16	69976310	69977310	+	RP11-734K2.4|u87|ENSG00000196696|ES	chr16	69976704	69976743	SUPV3L1|HepG2	39
chr16	69976310	69977310	+	RP11-734K2.4|u87|ENSG00000196696|ES	chr16	69976883	69976899	U2AF1|HepG2	16
chr16	69976310	69977310	+	RP11-734K2.4|u87|ENSG00000196696|ES	chr16	69977214	69977270	U2AF2|HepG2	56
chr16	69976310	69977310	+	RP11-734K2.4|u87|ENSG00000196696|ES	chr16	69977221	69977263	SRSF7|HepG2	42
chr16	69976310	69977310	+	RP11-734K2.4|u87|ENSG00000196696|ES	chr16	69977290	69977315	AGGF1|HepG2	20
chr16	69976310	69977310	+	RP11-734K2.4|u87|ENSG00000196696|ES	chr16	69977230	69977261	RBFOX2|K562	31
chr16	69976310	69977310	+	RP11-734K2.4|u87|ENSG00000196696|ES	chr16	69977235	69977261	GRSF1|HepG2	26
chr16	69976310	69977310	+	RP11-734K2.4|u87|ENSG00000196696|ES	chr16	69977290	69977322	SF3B4|HepG2	20
chr16	69976310	69977310	+	RP11-734K2.4|u87|ENSG00000196696|ES	chr16	69977221	69977264	QKI|HepG2	43
chr16	69976310	69977310	+	RP11-734K2.4|u87|ENSG00000196696|ES	chr16	69977229	69977251	GRWD1|HepG2	22
chr16	69976310	69977310	+	RP11-734K2.4|u87|ENSG00000196696|ES	chr16	69976701	69976734	U2AF2|K562	33
chr16	69976310	69977310	+	RP11-734K2.4|u87|ENSG00000196696|ES	chr16	69976551	69976596	DDX55|K562	45
chr16	69976310	69977310	+	RP11-734K2.4|u87|ENSG00000196696|ES	chr16	69976706	69976746	RBM15|K562	40
chr16	69976310	69977310	+	RP11-734K2.4|u87|ENSG00000196696|ES	chr16	69977224	69977232	PTBP1|HepG2	8
chr16	69976310	69977310	+	RP11-734K2.4|u87|ENSG00000196696|ES	chr16	69976552	69976596	PCBP2|HepG2	44
chr16	69976310	69977310	+	RP11-734K2.4|u87|ENSG00000196696|ES	chr16	69976555	69976590	LSM11|K562	35
chr16	69976310	69977310	+	RP11-734K2.4|u87|ENSG00000196696|ES	chr16	69977297	69977333	IGF2BP3|HepG2	13
chr16	69976310	69977310	+	RP11-734K2.4|u87|ENSG00000196696|ES	chr16	69977215	69977260	HNRNPC|HepG2	45
chr16	69976310	69977310	+	RP11-734K2.4|u87|ENSG00000196696|ES	chr16	69976385	69976415	LSM11|HepG2	30
chr16	69976310	69977310	+	RP11-734K2.4|u87|ENSG00000196696|ES	chr16	69977216	69977270	HNRNPUL1|HepG2	54
chr16	69976310	69977310	+	RP11-734K2.4|u87|ENSG00000196696|ES	chr16	69977278	69977321	RBM5|HepG2	32
chr16	69976310	69977310	+	RP11-734K2.4|u87|ENSG00000196696|ES	chr16	69977209	69977239	DGCR8|HepG2	30
chr16	69976310	69977310	+	RP11-734K2.4|u87|ENSG00000196696|ES	chr16	69976724	69976738	RBFOX2|K562	14
chr16	69976310	69977310	+	RP11-734K2.4|u87|ENSG00000196696|ES	chr16	69977204	69977261	EIF3D|HepG2	57
chr16	69976310	69977310	+	RP11-734K2.4|u87|ENSG00000196696|ES	chr16	69976471	69976486	AGGF1|HepG2	15
chr16	69976310	69977310	+	RP11-734K2.4|u87|ENSG00000196696|ES	chr16	69977276	69977324	EFTUD2|HepG2	34
chr16	69976310	69977310	+	RP11-734K2.4|u87|ENSG00000196696|ES	chr16	69977219	69977259	LARP4|HepG2	40
chr16	69976310	69977310	+	RP11-734K2.4|u87|ENSG00000196696|ES	chr16	69977288	69977312	LSM11|HepG2	22
chr16	69976310	69977310	+	RP11-734K2.4|u87|ENSG00000196696|ES	chr16	69976704	69976747	U2AF1|HepG2	43
chr16	69976310	69977310	+	RP11-734K2.4|u87|ENSG00000196696|ES	chr16	69976811	69976838	PRPF8|HepG2	27
chr16	69976310	69977310	+	RP11-734K2.4|u87|ENSG00000196696|ES	chr16	69977210	69977263	AGGF1|HepG2	53
chr16	69976310	69977310	+	RP11-734K2.4|u87|ENSG00000196696|ES	chr16	69977194	69977248	FASTKD2|HepG2	54
chr16	69976310	69977310	+	RP11-734K2.4|u87|ENSG00000196696|ES	chr16	69976791	69976841	HNRNPUL1|HepG2	50
chr16	69976310	69977310	+	RP11-734K2.4|u87|ENSG00000196696|ES	chr16	69977221	69977249	KHDRBS1|K562	28
chr16	69976310	69977310	+	RP11-734K2.4|u87|ENSG00000196696|ES	chr16	69977305	69977346	SRSF9|HepG2	5
chr16	69976310	69977310	+	RP11-734K2.4|u87|ENSG00000196696|ES	chr16	69977222	69977249	SRSF1|HepG2	27
chr16	69976310	69977310	+	RP11-734K2.4|u87|ENSG00000196696|ES	chr16	69976731	69976745	U2AF1|HepG2	14
chr16	69976310	69977310	+	RP11-734K2.4|u87|ENSG00000196696|ES	chr16	69976709	69976745	TRA2A|K562	36
chr16	69976310	69977310	+	RP11-734K2.4|u87|ENSG00000196696|ES	chr16	69977226	69977256	SF3A3|HepG2	30
chr16	69976310	69977310	+	RP11-734K2.4|u87|ENSG00000196696|ES	chr16	69976394	69976406	NCBP2|HepG2	12
chr16	69976310	69977310	+	RP11-734K2.4|u87|ENSG00000196696|ES	chr16	69977224	69977254	HNRNPK|HepG2	30
chr16	69976310	69977310	+	RP11-734K2.4|u87|ENSG00000196696|ES	chr16	69976909	69976924	U2AF2|HepG2	15
chr16	69976310	69977310	+	RP11-734K2.4|u87|ENSG00000196696|ES	chr16	69976784	69976829	KHSRP|K562	45
chr16	69976310	69977310	+	RP11-734K2.4|u87|ENSG00000196696|ES	chr16	69976450	69976514	LSM11|HepG2	64
chr16	69976310	69977310	+	RP11-734K2.4|u87|ENSG00000196696|ES	chr16	69976544	69976598	LSM11|HepG2	54
chr16	69976310	69977310	+	RP11-734K2.4|u87|ENSG00000196696|ES	chr16	69977210	69977262	SRSF9|HepG2	52
chr16	69976310	69977310	+	RP11-734K2.4|u87|ENSG00000196696|ES	chr16	69977219	69977259	SUGP2|HepG2	40
chr16	69976310	69977310	+	RP11-734K2.4|u87|ENSG00000196696|ES	chr16	69977231	69977259	PPIG|HepG2	28
chr16	69976310	69977310	+	RP11-734K2.4|u87|ENSG00000196696|ES	chr16	69976720	69976728	AGGF1|HepG2	8
chr16	69976310	69977310	+	RP11-734K2.4|u87|ENSG00000196696|ES	chr16	69977266	69977278	EIF3H|HepG2	12
chr16	69976310	69977310	+	RP11-734K2.4|u87|ENSG00000196696|ES	chr16	69976741	69976761	SMNDC1|K562	20
chr16	69976310	69977310	+	RP11-734K2.4|u87|ENSG00000196696|ES	chr16	69976471	69976488	GRWD1|HepG2	17
chr16	69976310	69977310	+	RP11-734K2.4|u87|ENSG00000196696|ES	chr16	69976880	69976921	U2AF2|K562	41
chr16	69976310	69977310	+	RP11-734K2.4|u87|ENSG00000196696|ES	chr16	69976893	69976909	U2AF2|HepG2	16
chr16	69976310	69977310	+	RP11-734K2.4|u87|ENSG00000196696|ES	chr16	69977219	69977262	SRSF1|HepG2	43
chr16	69976310	69977310	+	RP11-734K2.4|u87|ENSG00000196696|ES	chr16	69977283	69977315	CDC40|HepG2	27
chr16	69976310	69977310	+	RP11-734K2.4|u87|ENSG00000196696|ES	chr16	69977278	69977320	LSM11|HepG2	32
chr16	69976310	69977310	+	RP11-734K2.4|u87|ENSG00000196696|ES	chr16	69976701	69976744	SRSF1|K562	43
chr16	69976310	69977310	+	RP11-734K2.4|u87|ENSG00000196696|ES	chr16	69977220	69977266	TROVE2|HepG2	46
chr16	69976310	69977310	+	RP11-734K2.4|u87|ENSG00000196696|ES	chr16	69976704	69976729	U2AF2|HepG2	25
chr16	69976310	69977310	+	RP11-734K2.4|u87|ENSG00000196696|ES	chr16	69977218	69977265	TIA1|HepG2	47
chr16	69976310	69977310	+	RP11-734K2.4|u87|ENSG00000196696|ES	chr16	69976799	69976841	LSM11|HepG2	42
chr16	69976310	69977310	+	RP11-734K2.4|u87|ENSG00000196696|ES	chr16	69977212	69977253	SF3B4|K562	41
chr16	69976310	69977310	+	RP11-734K2.4|u87|ENSG00000196696|ES	chr16	69977214	69977260	LSM11|HepG2	46
chr16	69976310	69977310	+	RP11-734K2.4|u87|ENSG00000196696|ES	chr16	69976798	69976840	AGGF1|HepG2	42
chr16	69976310	69977310	+	RP11-734K2.4|u87|ENSG00000196696|ES	chr16	69976735	69976745	U2AF2|HepG2	10
chr16	69976310	69977310	+	RP11-734K2.4|u87|ENSG00000196696|ES	chr16	69976549	69976601	NOLC1|K562	52
chr16	69976310	69977310	+	RP11-734K2.4|u87|ENSG00000196696|ES	chr16	69977277	69977318	PRPF8|HepG2	33
chr16	69976310	69977310	+	RP11-734K2.4|u87|ENSG00000196696|ES	chr16	69976556	69976591	CSTF2T|HepG2	35
chr16	69976310	69977310	+	RP11-734K2.4|u87|ENSG00000196696|ES	chr16	69976722	69976777	NKRF|HepG2	55
chr16	69976310	69977310	+	RP11-734K2.4|u87|ENSG00000196696|ES	chr16	69977216	69977267	U2AF1|HepG2	51
chr16	69976310	69977310	+	RP11-734K2.4|u87|ENSG00000196696|ES	chr16	69977212	69977249	TRA2A|HepG2	37
chr16	69976310	69977310	+	RP11-734K2.4|u87|ENSG00000196696|ES	chr16	69976881	69976896	U2AF2|HepG2	15
chr16	69976310	69977310	+	RP11-734K2.4|u87|ENSG00000196696|ES	chr16	69976719	69976774	SF3B4|K562	55
chr16	69976310	69977310	+	RP11-734K2.4|u87|ENSG00000196696|ES	chr16	69977214	69977255	RBM5|HepG2	41
chr16	69976310	69977310	+	RP11-734K2.4|u87|ENSG00000196696|ES	chr16	69976899	69976924	U2AF1|HepG2	25
chr16	69976310	69977310	+	RP11-734K2.4|u87|ENSG00000196696|ES	chr16	69977215	69977246	SRSF9|HepG2	31
chr16	69976310	69977310	+	RP11-734K2.4|u87|ENSG00000196696|ES	chr16	69977208	69977251	HNRNPU|K562	43
chr16	69976310	69977310	+	RP11-734K2.4|u87|ENSG00000196696|ES	chr16	69976897	69976921	UCHL5|HepG2	24
chr16	69976310	69977310	+	RP11-734K2.4|u87|ENSG00000196696|ES	chr16	69977212	69977238	HNRNPA1|HepG2	26
chr16	69976310	69977310	+	RP11-734K2.4|u87|ENSG00000196696|ES	chr16	69977220	69977256	EIF3H|HepG2	36
chr16	69976310	69977310	+	RP11-734K2.4|u87|ENSG00000196696|ES	chr16	69976701	69976736	U2AF2|K562	35
chr16	69976310	69977310	+	RP11-734K2.4|u87|ENSG00000196696|ES	chr16	69976719	69976746	DDX42|K562	27
chr16	69976310	69977310	+	RP11-734K2.4|u87|ENSG00000196696|ES	chr16	69977212	69977270	SMNDC1|HepG2	58
chr16	69976310	69977310	+	RP11-734K2.4|u87|ENSG00000196696|ES	chr16	69977218	69977262	SF3A3|HepG2	44
chr16	69976310	69977310	+	RP11-734K2.4|u87|ENSG00000196696|ES	chr16	69977281	69977325	RBM15|HepG2	29
chr16	69976310	69977310	+	RP11-734K2.4|u87|ENSG00000196696|ES	chr16	69976413	69976417	HLTF|K562	4
chr16	69976310	69977310	+	RP11-734K2.4|u87|ENSG00000196696|ES	chr16	69977210	69977255	CSTF2|HepG2	45
chr16	69976310	69977310	+	RP11-734K2.4|u87|ENSG00000196696|ES	chr16	69977212	69977233	TAF15|HepG2	21
chr16	69976310	69977310	+	RP11-734K2.4|u87|ENSG00000196696|ES	chr16	69977278	69977320	PPIL4|K562	32
chr16	69976310	69977310	+	RP11-734K2.4|u87|ENSG00000196696|ES	chr16	69976701	69976747	U2AF1|K562	46
chr16	69976310	69977310	+	RP11-734K2.4|u87|ENSG00000196696|ES	chr16	69976703	69976735	U2AF2|HepG2	32
chr16	69976310	69977310	+	RP11-734K2.4|u87|ENSG00000196696|ES	chr16	69977225	69977251	DDX55|HepG2	26
chr16	69976310	69977310	+	RP11-734K2.4|u87|ENSG00000196696|ES	chr16	69977229	69977253	LSM11|HepG2	24
chr16	69976310	69977310	+	RP11-734K2.4|u87|ENSG00000196696|ES	chr16	69976736	69976747	U2AF2|K562	11
chr16	69976310	69977310	+	RP11-734K2.4|u87|ENSG00000196696|ES	chr16	69977203	69977244	NOLC1|K562	41
chr16	69976310	69977310	+	RP11-734K2.4|u87|ENSG00000196696|ES	chr16	69976556	69976592	RBM15|HepG2	36
chr16	69976310	69977310	+	RP11-734K2.4|u87|ENSG00000196696|ES	chr16	69976716	69976751	SF3A3|HepG2	35
chr16	69976310	69977310	+	RP11-734K2.4|u87|ENSG00000196696|ES	chr16	69976459	69976497	RPS5|HepG2	38
chr16	69976310	69977310	+	RP11-734K2.4|u87|ENSG00000196696|ES	chr16	69976490	69976519	AKAP8L|K562	29
chr16	69976310	69977310	+	RP11-734K2.4|u87|ENSG00000196696|ES	chr16	69976407	69976414	EIF3H|HepG2	7
chr16	69976310	69977310	+	RP11-734K2.4|u87|ENSG00000196696|ES	chr16	69977300	69977334	PTBP1|HepG2	10
chr16	69976310	69977310	+	RP11-734K2.4|u87|ENSG00000196696|ES	chr16	69977288	69977319	TAF15|HepG2	22
chr16	69976310	69977310	+	RP11-734K2.4|u87|ENSG00000196696|ES	chr16	69976395	69976415	RBM15|HepG2	20
chr16	69976310	69977310	+	RP11-734K2.4|u87|ENSG00000196696|ES	chr16	69976901	69976925	U2AF1|HepG2	24
chr16	69976310	69977310	+	RP11-734K2.4|u87|ENSG00000196696|ES	chr16	69976717	69976738	BUD13|K562	21
chr16	69976310	69977310	+	RP11-734K2.4|u87|ENSG00000196696|ES	chr16	69977306	69977395	SRSF7|HepG2	4
chr16	69976310	69977310	+	RP11-734K2.4|u87|ENSG00000196696|ES	chr16	69977216	69977253	UCHL5|HepG2	37
chr16	69976310	69977310	+	RP11-734K2.4|u87|ENSG00000196696|ES	chr16	69976896	69976924	U2AF2|HepG2	28
chr16	69976310	69977310	+	RP11-734K2.4|u87|ENSG00000196696|ES	chr16	69977217	69977260	PRPF8|HepG2	43
chr16	69976310	69977310	+	RP11-734K2.4|u87|ENSG00000196696|ES	chr16	69977230	69977244	EIF3D|HepG2	14
chr16	69976310	69977310	+	RP11-734K2.4|u87|ENSG00000196696|ES	chr16	69976798	69976833	DDX6|HepG2	35
chr16	69976310	69977310	+	RP11-734K2.4|u87|ENSG00000196696|ES	chr16	69977220	69977262	AGGF1|HepG2	42
chr16	69976310	69977310	+	RP11-734K2.4|u87|ENSG00000196696|ES	chr16	69976729	69976746	U2AF2|HepG2	17
chr16	69976310	69977310	+	RP11-734K2.4|u87|ENSG00000196696|ES	chr16	69976880	69976923	U2AF1|K562	43
chr16	69976310	69977310	+	RP11-734K2.4|u87|ENSG00000196696|ES	chr16	69976426	69976443	HLTF|K562	17
chr16	69976310	69977310	+	RP11-734K2.4|u87|ENSG00000196696|ES	chr16	69977261	69977315	EIF3D|HepG2	49
chr16	69976310	69977310	+	RP11-734K2.4|u87|ENSG00000196696|ES	chr16	69976709	69976745	PRPF8|K562	36
chr16	69976310	69977310	+	RP11-734K2.4|u87|ENSG00000196696|ES	chr16	69976388	69976417	XRCC6|K562	29
chr16	69976310	69977310	+	RP11-734K2.4|u87|ENSG00000196696|ES	chr16	69977223	69977263	SLTM|HepG2	40
chr16	69976310	69977310	+	RP11-734K2.4|u87|ENSG00000196696|ES	chr16	69977297	69977304	GRWD1|HepG2	7
chr16	69976310	69977310	+	RP11-734K2.4|u87|ENSG00000196696|ES	chr16	69976818	69976845	SRSF9|HepG2	27
chr16	69976310	69977310	+	RP11-734K2.4|u87|ENSG00000196696|ES	chr16	69976386	69976412	RBM15|K562	26
chr16	69976310	69977310	+	RP11-734K2.4|u87|ENSG00000196696|ES	chr16	69977211	69977244	HNRNPA1|HepG2	33
chr16	69976310	69977310	+	RP11-734K2.4|u87|ENSG00000196696|ES	chr16	69976450	69976517	LSM11|HepG2	67
chr16	69976310	69977310	+	RP11-734K2.4|u87|ENSG00000196696|ES	chr16	69976470	69976482	AGGF1|HepG2	12
chr16	69976310	69977310	+	RP11-734K2.4|u87|ENSG00000196696|ES	chr16	69976810	69976848	SRSF1|HepG2	38
chr16	69976310	69977310	+	RP11-734K2.4|u87|ENSG00000196696|ES	chr16	69976705	69976731	U2AF1|HepG2	26
chr16	19763347	19764347	+	RP11-734K2.4|u87|ENSG00000174628|ES	chr16	19764108	19764134	PRPF8|HepG2	26
chr16	19763347	19764347	+	RP11-734K2.4|u87|ENSG00000174628|ES	chr16	19764076	19764101	UCHL5|HepG2	25
chr16	19763347	19764347	+	RP11-734K2.4|u87|ENSG00000174628|ES	chr16	19763900	19763928	AKAP8L|K562	28
chr16	19763347	19764347	+	RP11-734K2.4|u87|ENSG00000174628|ES	chr16	19763910	19763935	BUD13|K562	25
chr16	19763347	19764347	+	RP11-734K2.4|u87|ENSG00000174628|ES	chr16	19763893	19763938	PRPF8|HepG2	45
chr16	19763347	19764347	+	RP11-734K2.4|u87|ENSG00000174628|ES	chr16	19764004	19764031	U2AF2|K562	27
chr16	19763347	19764347	+	RP11-734K2.4|u87|ENSG00000174628|ES	chr16	19763870	19763906	UCHL5|K562	36
chr16	19763347	19764347	+	RP11-734K2.4|u87|ENSG00000174628|ES	chr16	19763899	19763940	BUD13|K562	41
chr16	19763347	19764347	+	RP11-734K2.4|u87|ENSG00000174628|ES	chr16	19763906	19763953	PRPF8|K562	47
chr16	19763347	19764347	+	RP11-734K2.4|u87|ENSG00000174628|ES	chr16	19764015	19764045	PRPF8|K562	30
chr16	19763347	19764347	+	RP11-734K2.4|u87|ENSG00000174628|ES	chr16	19764087	19764126	UCHL5|K562	39
chr16	19763347	19764347	+	RP11-734K2.4|u87|ENSG00000174628|ES	chr16	19763984	19764017	BUD13|HepG2	33
chr16	19763347	19764347	+	RP11-734K2.4|u87|ENSG00000174628|ES	chr16	19764086	19764108	YBX3|K562	22
chr16	19763347	19764347	+	RP11-734K2.4|u87|ENSG00000174628|ES	chr16	19764092	19764122	BUD13|HepG2	30
chr22	26717639	26718639	+	RP11-734K2.4|u87|ENSG00000244625|ES	chr22	26718163	26718203	BUD13|K562	40
chr22	26717639	26718639	+	RP11-734K2.4|u87|ENSG00000244625|ES	chr22	26718132	26718180	ILF3|K562	48
chr22	26717639	26718639	+	RP11-734K2.4|u87|ENSG00000244625|ES	chr22	26718420	26718458	SRSF1|K562	38
chr22	26717639	26718639	+	RP11-734K2.4|u87|ENSG00000244625|ES	chr22	26717979	26718014	ILF3|K562	35
chr22	26717639	26718639	+	RP11-734K2.4|u87|ENSG00000244625|ES	chr22	26718188	26718219	YBX3|K562	31
chr22	26717639	26718639	+	RP11-734K2.4|u87|ENSG00000244625|ES	chr22	26718146	26718173	ILF3|HepG2	27
chr22	26717639	26718639	+	RP11-734K2.4|u87|ENSG00000244625|ES	chr22	26718565	26718607	HNRNPU|K562	42
chr22	26717639	26718639	+	RP11-734K2.4|u87|ENSG00000244625|ES	chr22	26717958	26717995	AGGF1|K562	37
chr22	26717639	26718639	+	RP11-734K2.4|u87|ENSG00000244625|ES	chr22	26717611	26717725	SAFB2|K562	86
chr22	26717639	26718639	+	RP11-734K2.4|u87|ENSG00000244625|ES	chr22	26717960	26718004	DROSHA|K562	44
chr22	26717639	26718639	+	RP11-734K2.4|u87|ENSG00000244625|ES	chr22	26717961	26717998	HNRNPC|HepG2	37
chr22	26717639	26718639	+	RP11-734K2.4|u87|ENSG00000244625|ES	chr22	26717960	26717997	RBFOX2|K562	37
chr22	26717639	26718639	+	RP11-734K2.4|u87|ENSG00000244625|ES	chr22	26717963	26718001	AGGF1|K562	38
chr22	26717639	26718639	+	RP11-734K2.4|u87|ENSG00000244625|ES	chr22	26718164	26718204	SRSF1|K562	40
chr22	26717639	26718639	+	RP11-734K2.4|u87|ENSG00000244625|ES	chr22	26718464	26718490	HNRNPU|K562	26
chr22	23700225	23701225	+	RP11-734K2.4|u87|ENSG00000228315|ES	chr22	23700725	23700735	BUD13|HepG2	10
chr22	23700225	23701225	+	RP11-734K2.4|u87|ENSG00000228315|ES	chr22	23700973	23701004	ZRANB2|K562	31
chr22	23700225	23701225	+	RP11-734K2.4|u87|ENSG00000228315|ES	chr22	23700725	23700773	PPIG|HepG2	48
chr22	23700225	23701225	+	RP11-734K2.4|u87|ENSG00000228315|ES	chr22	23700336	23700445	TAF15|HepG2	109
chr22	23700225	23701225	+	RP11-734K2.4|u87|ENSG00000228315|ES	chr22	23700668	23700693	PRPF8|K562	25
chr22	23700225	23701225	+	RP11-734K2.4|u87|ENSG00000228315|ES	chr22	23700822	23700835	SRSF1|HepG2	13
chr22	23700225	23701225	+	RP11-734K2.4|u87|ENSG00000228315|ES	chr22	23700280	23700351	HNRNPM|K562	71
chr22	23700225	23701225	+	RP11-734K2.4|u87|ENSG00000228315|ES	chr22	23700395	23700410	HNRNPC|HepG2	15
chr22	23700225	23701225	+	RP11-734K2.4|u87|ENSG00000228315|ES	chr22	23700214	23700251	HNRNPU|K562	26
chr22	23700225	23701225	+	RP11-734K2.4|u87|ENSG00000228315|ES	chr22	23700816	23700855	U2AF2|K562	39
chr22	23700225	23701225	+	RP11-734K2.4|u87|ENSG00000228315|ES	chr22	23700798	23700828	UCHL5|K562	30
chr22	23700225	23701225	+	RP11-734K2.4|u87|ENSG00000228315|ES	chr22	23700785	23700846	U2AF1|HepG2	61
chr22	23700225	23701225	+	RP11-734K2.4|u87|ENSG00000228315|ES	chr22	23700441	23701693	HNRNPM|HEK293T	784
chr22	23700225	23701225	+	RP11-734K2.4|u87|ENSG00000228315|ES	chr22	23700717	23700745	BUD13|K562	28
chr22	23700225	23701225	+	RP11-734K2.4|u87|ENSG00000228315|ES	chr22	23700723	23700741	EIF3H|HepG2	18
chr22	23700225	23701225	+	RP11-734K2.4|u87|ENSG00000228315|ES	chr22	23700441	23701873	HNRNPM|HEK293T	784
chr22	23700225	23701225	+	RP11-734K2.4|u87|ENSG00000228315|ES	chr22	23700441	23700553	HNRNPM|HEK293T	112
chr22	23700225	23701225	+	RP11-734K2.4|u87|ENSG00000228315|ES	chr22	23700921	23700964	KHSRP|K562	43
chr22	23700225	23701225	+	RP11-734K2.4|u87|ENSG00000228315|ES	chr22	23700969	23701019	SUGP2|HepG2	50
chr22	23700225	23701225	+	RP11-734K2.4|u87|ENSG00000228315|ES	chr22	23700401	23700423	HNRNPUL1|K562	22
chr22	23700225	23701225	+	RP11-734K2.4|u87|ENSG00000228315|ES	chr22	23701059	23701097	HNRNPA1|HepG2	38
chr22	23700225	23701225	+	RP11-734K2.4|u87|ENSG00000228315|ES	chr22	23700740	23700813	UCHL5|K562	73
chr22	23700225	23701225	+	RP11-734K2.4|u87|ENSG00000228315|ES	chr22	23700967	23700985	HNRNPM|K562	18
chr22	23700225	23701225	+	RP11-734K2.4|u87|ENSG00000228315|ES	chr22	23700752	23700796	HNRNPM|K562	44
chr22	23700225	23701225	+	RP11-734K2.4|u87|ENSG00000228315|ES	chr22	23700659	23700691	TIA1|K562	32
chr22	23700225	23701225	+	RP11-734K2.4|u87|ENSG00000228315|ES	chr22	23700981	23700988	U2AF2|HepG2	7
chr22	23700225	23701225	+	RP11-734K2.4|u87|ENSG00000228315|ES	chr22	23700833	23700848	SRSF7|HepG2	15
chr22	23700225	23701225	+	RP11-734K2.4|u87|ENSG00000228315|ES	chr22	23700441	23701813	HNRNPM|HEK293T	784
chr22	23700225	23701225	+	RP11-734K2.4|u87|ENSG00000228315|ES	chr22	23700797	23700858	U2AF2|K562	61
chr22	23700225	23701225	+	RP11-734K2.4|u87|ENSG00000228315|ES	chr22	23700199	23700271	RBFOX2|K562	46
chr22	23700225	23701225	+	RP11-734K2.4|u87|ENSG00000228315|ES	chr22	23700766	23700808	DDX24|K562	42
chr22	23700225	23701225	+	RP11-734K2.4|u87|ENSG00000228315|ES	chr22	23700961	23700998	HNRNPK|HepG2	37
chr22	23700225	23701225	+	RP11-734K2.4|u87|ENSG00000228315|ES	chr22	23700684	23700724	PRPF8|K562	40
chr22	23700225	23701225	+	RP11-734K2.4|u87|ENSG00000228315|ES	chr22	23700154	23700353	HNRNPM|HEK293T	128
chr22	23700225	23701225	+	RP11-734K2.4|u87|ENSG00000228315|ES	chr22	23700374	23700418	HNRNPUL1|K562	44
chr22	23700225	23701225	+	RP11-734K2.4|u87|ENSG00000228315|ES	chr22	23700350	23700392	HNRNPA1|HepG2	42
chr22	23700225	23701225	+	RP11-734K2.4|u87|ENSG00000228315|ES	chr22	23700783	23700841	ZNF622|K562	58
chr22	23700225	23701225	+	RP11-734K2.4|u87|ENSG00000228315|ES	chr22	23700966	23701004	DDX59|HepG2	38
chr22	23700225	23701225	+	RP11-734K2.4|u87|ENSG00000228315|ES	chr22	23700441	23701593	HNRNPM|HEK293T	784
chr22	23700225	23701225	+	RP11-734K2.4|u87|ENSG00000228315|ES	chr22	23700852	23700876	LARP4|HepG2	24
chr22	23700225	23701225	+	RP11-734K2.4|u87|ENSG00000228315|ES	chr22	23700819	23700846	BUD13|K562	27
chr22	23700225	23701225	+	RP11-734K2.4|u87|ENSG00000228315|ES	chr22	23700965	23701010	PCBP2|HepG2	45
chr22	23700225	23701225	+	RP11-734K2.4|u87|ENSG00000228315|ES	chr22	23700448	23700492	HNRNPM|K562	44
chr22	23700225	23701225	+	RP11-734K2.4|u87|ENSG00000228315|ES	chr22	23700465	23700487	HNRNPM|K562	22
chr22	23700225	23701225	+	RP11-734K2.4|u87|ENSG00000228315|ES	chr22	23701060	23701099	RBFOX2|K562	39
chr22	23700225	23701225	+	RP11-734K2.4|u87|ENSG00000228315|ES	chr22	23700260	23700311	HNRNPM|HepG2	51
chr22	23700225	23701225	+	RP11-734K2.4|u87|ENSG00000228315|ES	chr22	23700356	23700417	HNRNPM|HepG2	61
chr22	23700225	23701225	+	RP11-734K2.4|u87|ENSG00000228315|ES	chr22	23700667	23700699	EXOSC5|K562	32
chr22	23700225	23701225	+	RP11-734K2.4|u87|ENSG00000228315|ES	chr22	23700909	23700961	CSTF2T|K562	52
chr22	23700225	23701225	+	RP11-734K2.4|u87|ENSG00000228315|ES	chr22	23700824	23700859	UCHL5|HepG2	35
chr22	23700225	23701225	+	RP11-734K2.4|u87|ENSG00000228315|ES	chr22	23700582	23700604	HNRNPA1|HepG2	22
chr22	23700225	23701225	+	RP11-734K2.4|u87|ENSG00000228315|ES	chr22	23700980	23701003	U2AF2|K562	23
chr22	23700225	23701225	+	RP11-734K2.4|u87|ENSG00000228315|ES	chr22	23700811	23700841	HNRNPM|K562	30
chr22	23700225	23701225	+	RP11-734K2.4|u87|ENSG00000228315|ES	chr22	23700593	23700623	U2AF2|HepG2	30
chr22	23700225	23701225	+	RP11-734K2.4|u87|ENSG00000228315|ES	chr22	23700441	23701733	HNRNPM|HEK293T	784
chr22	23700225	23701225	+	RP11-734K2.4|u87|ENSG00000228315|ES	chr22	23700963	23701013	U2AF1|HepG2	50
chr22	23700225	23701225	+	RP11-734K2.4|u87|ENSG00000228315|ES	chr22	23700836	23700855	SF3A3|HepG2	19
chr22	23700225	23701225	+	RP11-734K2.4|u87|ENSG00000228315|ES	chr22	23700800	23700849	PPIG|HepG2	49
chr22	23700225	23701225	+	RP11-734K2.4|u87|ENSG00000228315|ES	chr22	23700500	23700537	LSM11|HepG2	37
chr22	23700225	23701225	+	RP11-734K2.4|u87|ENSG00000228315|ES	chr22	23700975	23701013	NONO|K562	38
chr22	23700225	23701225	+	RP11-734K2.4|u87|ENSG00000228315|ES	chr22	23700582	23700646	KHSRP|K562	64
chr22	23700225	23701225	+	RP11-734K2.4|u87|ENSG00000228315|ES	chr22	23700959	23701010	TIA1|K562	51
chr22	23700225	23701225	+	RP11-734K2.4|u87|ENSG00000228315|ES	chr22	23700816	23700827	SMNDC1|K562	11
chr22	23700225	23701225	+	RP11-734K2.4|u87|ENSG00000228315|ES	chr22	23700441	23700713	HNRNPM|HEK293T	272
chr22	23700225	23701225	+	RP11-734K2.4|u87|ENSG00000228315|ES	chr22	23700832	23700881	SF3B4|HepG2	49
chr22	23700225	23701225	+	RP11-734K2.4|u87|ENSG00000228315|ES	chr22	23700799	23700856	U2AF1|HepG2	57
chr22	23700225	23701225	+	RP11-734K2.4|u87|ENSG00000228315|ES	chr22	23700632	23700655	ZRANB2|K562	23
chr22	23700225	23701225	+	RP11-734K2.4|u87|ENSG00000228315|ES	chr22	23700968	23701002	U2AF2|HepG2	34
chr22	23700225	23701225	+	RP11-734K2.4|u87|ENSG00000228315|ES	chr22	23700974	23701001	U2AF2|K562	27
chr22	23700225	23701225	+	RP11-734K2.4|u87|ENSG00000228315|ES	chr22	23700774	23700837	SRSF1|K562	63
chr22	23700225	23701225	+	RP11-734K2.4|u87|ENSG00000228315|ES	chr22	23700471	23700489	RBM5|HepG2	18
chr22	23700225	23701225	+	RP11-734K2.4|u87|ENSG00000228315|ES	chr22	23700347	23700391	POLR2G|HepG2	44
chr22	23700225	23701225	+	RP11-734K2.4|u87|ENSG00000228315|ES	chr22	23700521	23700530	HNRNPA1|HepG2	9
chr22	23700225	23701225	+	RP11-734K2.4|u87|ENSG00000228315|ES	chr22	23700961	23700987	SFPQ|HepG2	26
chr22	23700225	23701225	+	RP11-734K2.4|u87|ENSG00000228315|ES	chr22	23700814	23700834	EXOSC5|K562	20
chr22	23700225	23701225	+	RP11-734K2.4|u87|ENSG00000228315|ES	chr22	23700393	23700433	SUGP2|HepG2	40
chr22	23700225	23701225	+	RP11-734K2.4|u87|ENSG00000228315|ES	chr22	23700359	23700386	HNRNPA1|K562	27
chr22	23700225	23701225	+	RP11-734K2.4|u87|ENSG00000228315|ES	chr22	23700749	23700789	SRSF9|HepG2	40
chr22	23700225	23701225	+	RP11-734K2.4|u87|ENSG00000228315|ES	chr22	23700794	23700849	PPIG|HepG2	55
chr22	23700225	23701225	+	RP11-734K2.4|u87|ENSG00000228315|ES	chr22	23700625	23700632	ZRANB2|K562	7
chr22	23700225	23701225	+	RP11-734K2.4|u87|ENSG00000228315|ES	chr22	23701114	23701144	EXOSC5|K562	30
chr22	23700225	23701225	+	RP11-734K2.4|u87|ENSG00000228315|ES	chr22	23700840	23700866	SMNDC1|HepG2	26
chr22	23700225	23701225	+	RP11-734K2.4|u87|ENSG00000228315|ES	chr22	23700441	23700593	HNRNPM|HEK293T	152
chr22	23700225	23701225	+	RP11-734K2.4|u87|ENSG00000228315|ES	chr22	23700725	23700794	PPIG|HepG2	69
chr22	23700225	23701225	+	RP11-734K2.4|u87|ENSG00000228315|ES	chr22	23700813	23700849	U2AF2|HepG2	36
chr22	23700225	23701225	+	RP11-734K2.4|u87|ENSG00000228315|ES	chr22	23700469	23700487	SFPQ|HepG2	18
chr22	23700225	23701225	+	RP11-734K2.4|u87|ENSG00000228315|ES	chr22	23700968	23701002	HNRNPK|HepG2	34
chr22	23700225	23701225	+	RP11-734K2.4|u87|ENSG00000228315|ES	chr22	23700378	23700412	SAFB2|K562	34
chr22	23700225	23701225	+	RP11-734K2.4|u87|ENSG00000228315|ES	chr22	23700725	23700736	LSM11|HepG2	11
chr22	23700225	23701225	+	RP11-734K2.4|u87|ENSG00000228315|ES	chr22	23700717	23700803	GRWD1|HepG2	86
chr22	23700225	23701225	+	RP11-734K2.4|u87|ENSG00000228315|ES	chr22	23700208	23700261	RBM5|HepG2	36
chr22	23700225	23701225	+	RP11-734K2.4|u87|ENSG00000228315|ES	chr22	23700725	23700735	ZNF622|K562	10
chr22	23700225	23701225	+	RP11-734K2.4|u87|ENSG00000228315|ES	chr22	23700832	23700846	GRWD1|HepG2	14
chr22	23700225	23701225	+	RP11-734K2.4|u87|ENSG00000228315|ES	chr22	23700823	23700830	UCHL5|HepG2	7
chr22	23700225	23701225	+	RP11-734K2.4|u87|ENSG00000228315|ES	chr22	23701189	23701209	SUGP2|HepG2	20
chr22	23700225	23701225	+	RP11-734K2.4|u87|ENSG00000228315|ES	chr22	23700912	23700946	EIF3D|HepG2	34
chr22	23700225	23701225	+	RP11-734K2.4|u87|ENSG00000228315|ES	chr22	23700442	23700484	TIA1|K562	42
chr22	23700225	23701225	+	RP11-734K2.4|u87|ENSG00000228315|ES	chr22	23700958	23700990	SRSF9|HepG2	32
chr22	23700225	23701225	+	RP11-734K2.4|u87|ENSG00000228315|ES	chr22	23700822	23700842	EIF3D|HepG2	20
chr22	23700225	23701225	+	RP11-734K2.4|u87|ENSG00000228315|ES	chr22	23700441	23701173	HNRNPM|HEK293T	732
chr22	23700225	23701225	+	RP11-734K2.4|u87|ENSG00000228315|ES	chr22	23700965	23700999	U2AF1|K562	34
chr22	23700225	23701225	+	RP11-734K2.4|u87|ENSG00000228315|ES	chr22	23700958	23700997	BCCIP|HepG2	39
chr22	23700225	23701225	+	RP11-734K2.4|u87|ENSG00000228315|ES	chr22	23700718	23700783	GRWD1|HepG2	65
chr22	23700225	23701225	+	RP11-734K2.4|u87|ENSG00000228315|ES	chr22	23700727	23700739	NOL12|HepG2	12
chr22	23700225	23701225	+	RP11-734K2.4|u87|ENSG00000228315|ES	chr22	23700902	23700940	XRCC6|K562	38
chr22	23700225	23701225	+	RP11-734K2.4|u87|ENSG00000228315|ES	chr22	23701101	23701121	TBRG4|K562	20
chr22	23700225	23701225	+	RP11-734K2.4|u87|ENSG00000228315|ES	chr22	23701114	23701147	CSTF2T|K562	33
chr22	23700225	23701225	+	RP11-734K2.4|u87|ENSG00000228315|ES	chr22	23700729	23700820	U2AF2|HepG2	91
chr22	23700225	23701225	+	RP11-734K2.4|u87|ENSG00000228315|ES	chr22	23700884	23700960	KHSRP|K562	76
chr22	23700225	23701225	+	RP11-734K2.4|u87|ENSG00000228315|ES	chr22	23700758	23700788	SRSF1|HepG2	30
chr22	23700225	23701225	+	RP11-734K2.4|u87|ENSG00000228315|ES	chr22	23700569	23700609	TBRG4|K562	40
chr22	23700225	23701225	+	RP11-734K2.4|u87|ENSG00000228315|ES	chr22	23700960	23700990	CSTF2T|HepG2	30
chr22	23700225	23701225	+	RP11-734K2.4|u87|ENSG00000228315|ES	chr22	23700337	23700365	GPKOW|K562	28
chr22	23700225	23701225	+	RP11-734K2.4|u87|ENSG00000228315|ES	chr22	23700660	23700692	EFTUD2|HepG2	32
chr22	23700225	23701225	+	RP11-734K2.4|u87|ENSG00000228315|ES	chr22	23700746	23700774	SRSF1|K562	28
chr22	23700225	23701225	+	RP11-734K2.4|u87|ENSG00000228315|ES	chr22	23701113	23701143	U2AF2|HepG2	30
chr22	23700225	23701225	+	RP11-734K2.4|u87|ENSG00000228315|ES	chr22	23700441	23702013	HNRNPM|HEK293T	784
chr22	23700225	23701225	+	RP11-734K2.4|u87|ENSG00000228315|ES	chr22	23700364	23700397	RBFOX2|K562	33
chr22	23700225	23701225	+	RP11-734K2.4|u87|ENSG00000228315|ES	chr22	23700638	23700686	CSTF2|HepG2	48
chr22	23700225	23701225	+	RP11-734K2.4|u87|ENSG00000228315|ES	chr22	23700367	23700452	HNRNPM|HepG2	85
chr22	23700225	23701225	+	RP11-734K2.4|u87|ENSG00000228315|ES	chr22	23700725	23700754	UCHL5|HepG2	29
chr22	23700225	23701225	+	RP11-734K2.4|u87|ENSG00000228315|ES	chr22	23700725	23700727	NOL12|HepG2	2
chr22	23700225	23701225	+	RP11-734K2.4|u87|ENSG00000228315|ES	chr22	23700803	23700826	SRSF7|HepG2	23
chr22	23700225	23701225	+	RP11-734K2.4|u87|ENSG00000228315|ES	chr22	23700711	23700776	BUD13|K562	65
chr22	23700225	23701225	+	RP11-734K2.4|u87|ENSG00000228315|ES	chr22	23700340	23700403	HNRNPA1|HepG2	63
chr22	23700225	23701225	+	RP11-734K2.4|u87|ENSG00000228315|ES	chr22	23700814	23700859	TROVE2|K562	45
chr22	23700225	23701225	+	RP11-734K2.4|u87|ENSG00000228315|ES	chr22	23700722	23700771	UCHL5|HepG2	49
chr22	23700225	23701225	+	RP11-734K2.4|u87|ENSG00000228315|ES	chr22	23700971	23701002	SUGP2|HepG2	31
chr22	23700225	23701225	+	RP11-734K2.4|u87|ENSG00000228315|ES	chr22	23700625	23700648	UCHL5|K562	23
chr22	23700225	23701225	+	RP11-734K2.4|u87|ENSG00000228315|ES	chr22	23701116	23701144	KHSRP|K562	28
chr22	23700225	23701225	+	RP11-734K2.4|u87|ENSG00000228315|ES	chr22	23700510	23700528	KHSRP|K562	18
chr16	19763347	19764347	+	RP11-734K2.4|u87|ENSG00000174628|ES	chr16	19764108	19764134	PRPF8|HepG2	26
chr16	19763347	19764347	+	RP11-734K2.4|u87|ENSG00000174628|ES	chr16	19764076	19764101	UCHL5|HepG2	25
chr16	19763347	19764347	+	RP11-734K2.4|u87|ENSG00000174628|ES	chr16	19763900	19763928	AKAP8L|K562	28
chr16	19763347	19764347	+	RP11-734K2.4|u87|ENSG00000174628|ES	chr16	19763910	19763935	BUD13|K562	25
chr16	19763347	19764347	+	RP11-734K2.4|u87|ENSG00000174628|ES	chr16	19763893	19763938	PRPF8|HepG2	45
chr16	19763347	19764347	+	RP11-734K2.4|u87|ENSG00000174628|ES	chr16	19764004	19764031	U2AF2|K562	27
chr16	19763347	19764347	+	RP11-734K2.4|u87|ENSG00000174628|ES	chr16	19763870	19763906	UCHL5|K562	36
chr16	19763347	19764347	+	RP11-734K2.4|u87|ENSG00000174628|ES	chr16	19763899	19763940	BUD13|K562	41
chr16	19763347	19764347	+	RP11-734K2.4|u87|ENSG00000174628|ES	chr16	19763906	19763953	PRPF8|K562	47
chr16	19763347	19764347	+	RP11-734K2.4|u87|ENSG00000174628|ES	chr16	19764015	19764045	PRPF8|K562	30
chr16	19763347	19764347	+	RP11-734K2.4|u87|ENSG00000174628|ES	chr16	19764087	19764126	UCHL5|K562	39
chr16	19763347	19764347	+	RP11-734K2.4|u87|ENSG00000174628|ES	chr16	19763984	19764017	BUD13|HepG2	33
chr16	19763347	19764347	+	RP11-734K2.4|u87|ENSG00000174628|ES	chr16	19764086	19764108	YBX3|K562	22
chr16	19763347	19764347	+	RP11-734K2.4|u87|ENSG00000174628|ES	chr16	19764092	19764122	BUD13|HepG2	30
chr19	40783277	40784277	+	RP11-734K2.4|u87|ENSG00000167578|ES	chr19	40783515	40783546	KHDRBS1|K562	31
chr19	40783277	40784277	+	RP11-734K2.4|u87|ENSG00000167578|ES	chr19	40783884	40783970	PRPF8|K562	86
chr19	40783277	40784277	+	RP11-734K2.4|u87|ENSG00000167578|ES	chr19	40784180	40784210	U2AF1|HepG2	30
chr19	40783277	40784277	+	RP11-734K2.4|u87|ENSG00000167578|ES	chr19	40783863	40784001	PRPF8|K562	138
chr19	40783277	40784277	+	RP11-734K2.4|u87|ENSG00000167578|ES	chr19	40783915	40783955	NUDT21|HEK293	40
chr19	40783277	40784277	+	RP11-734K2.4|u87|ENSG00000167578|ES	chr19	40784116	40784147	PRPF8|K562	31
chr19	40783277	40784277	+	RP11-734K2.4|u87|ENSG00000167578|ES	chr19	40783633	40783671	CSTF2T|HepG2	38
chr19	40783277	40784277	+	RP11-734K2.4|u87|ENSG00000167578|ES	chr19	40783917	40783950	LSM11|HepG2	33
chr19	40783277	40784277	+	RP11-734K2.4|u87|ENSG00000167578|ES	chr19	40784049	40784072	RBM15|K562	23
chr19	40783277	40784277	+	RP11-734K2.4|u87|ENSG00000167578|ES	chr19	40783924	40783952	LIN28B|K562	28
chr19	40783277	40784277	+	RP11-734K2.4|u87|ENSG00000167578|ES	chr19	40784031	40784091	SRSF1|HepG2	60
chr19	40783277	40784277	+	RP11-734K2.4|u87|ENSG00000167578|ES	chr19	40783899	40783927	RBM5|HepG2	28
chr19	40783277	40784277	+	RP11-734K2.4|u87|ENSG00000167578|ES	chr19	40783880	40783954	BUD13|K562	74
chr19	40783277	40784277	+	RP11-734K2.4|u87|ENSG00000167578|ES	chr19	40783810	40783834	SRSF1|K562	24
chr19	40783277	40784277	+	RP11-734K2.4|u87|ENSG00000167578|ES	chr19	40783849	40783875	AGO2|HEK293S	26
chr19	40783277	40784277	+	RP11-734K2.4|u87|ENSG00000167578|ES	chr19	40783949	40783978	SRSF9|HepG2	29
chr19	40783277	40784277	+	RP11-734K2.4|u87|ENSG00000167578|ES	chr19	40783798	40783825	PPIG|HepG2	27
chr19	40783277	40784277	+	RP11-734K2.4|u87|ENSG00000167578|ES	chr19	40783336	40783366	HNRNPU|HepG2	30
chr19	40783277	40784277	+	RP11-734K2.4|u87|ENSG00000167578|ES	chr19	40783918	40783949	PPIL4|K562	31
chr19	40783277	40784277	+	RP11-734K2.4|u87|ENSG00000167578|ES	chr19	40783907	40783936	U2AF2|HepG2	29
chr19	40783277	40784277	+	RP11-734K2.4|u87|ENSG00000167578|ES	chr19	40783908	40783929	SMNDC1|K562	21
chr19	40783277	40784277	+	RP11-734K2.4|u87|ENSG00000167578|ES	chr19	40784057	40784074	LARP4|HepG2	17
chr19	40783277	40784277	+	RP11-734K2.4|u87|ENSG00000167578|ES	chr19	40783679	40783693	AGGF1|HepG2	14
chr19	40783277	40784277	+	RP11-734K2.4|u87|ENSG00000167578|ES	chr19	40783728	40783754	LARP4|K562	26
chr19	40783277	40784277	+	RP11-734K2.4|u87|ENSG00000167578|ES	chr19	40784050	40784076	PPIG|HepG2	26
chr19	40783277	40784277	+	RP11-734K2.4|u87|ENSG00000167578|ES	chr19	40783665	40783703	HNRNPU|K562	38
chr19	40783277	40784277	+	RP11-734K2.4|u87|ENSG00000167578|ES	chr19	40783665	40783701	RBM15|HepG2	36
chr19	40783277	40784277	+	RP11-734K2.4|u87|ENSG00000167578|ES	chr19	40783794	40783833	SND1|HepG2	39
chr19	40783277	40784277	+	RP11-734K2.4|u87|ENSG00000167578|ES	chr19	40783943	40784076	PPIG|HepG2	133
chr19	40783277	40784277	+	RP11-734K2.4|u87|ENSG00000167578|ES	chr19	40783682	40783707	CDC40|HepG2	25
chr19	40783277	40784277	+	RP11-734K2.4|u87|ENSG00000167578|ES	chr19	40783794	40783838	YBX3|K562	44
chr19	40783277	40784277	+	RP11-734K2.4|u87|ENSG00000167578|ES	chr19	40784042	40784045	RBM15|K562	3
chr19	40783277	40784277	+	RP11-734K2.4|u87|ENSG00000167578|ES	chr19	40784075	40784170	PRPF8|HepG2	95
chr19	40783277	40784277	+	RP11-734K2.4|u87|ENSG00000167578|ES	chr19	40784029	40784073	SRSF1|K562	44
chr19	40783277	40784277	+	RP11-734K2.4|u87|ENSG00000167578|ES	chr19	40783612	40783688	RBFOX2|HepG2	76
chr19	40783277	40784277	+	RP11-734K2.4|u87|ENSG00000167578|ES	chr19	40784074	40784103	CDC40|HepG2	29
chr19	40783277	40784277	+	RP11-734K2.4|u87|ENSG00000167578|ES	chr19	40783844	40783914	PRPF8|HepG2	70
chr19	40783277	40784277	+	RP11-734K2.4|u87|ENSG00000167578|ES	chr19	40783932	40783980	YBX3|K562	48
chr19	40783277	40784277	+	RP11-734K2.4|u87|ENSG00000167578|ES	chr19	40783726	40783786	XRN2|HepG2	60
chr19	40783277	40784277	+	RP11-734K2.4|u87|ENSG00000167578|ES	chr19	40783790	40783831	YBX3|K562	41
chr19	40783277	40784277	+	RP11-734K2.4|u87|ENSG00000167578|ES	chr19	40783880	40783923	SF3B4|K562	43
chr19	40783277	40784277	+	RP11-734K2.4|u87|ENSG00000167578|ES	chr19	40783670	40783697	HNRNPA1|HepG2	27
chr19	40783277	40784277	+	RP11-734K2.4|u87|ENSG00000167578|ES	chr19	40784159	40784201	HNRNPU|K562	42
chr19	40783277	40784277	+	RP11-734K2.4|u87|ENSG00000167578|ES	chr19	40783672	40783686	HNRNPU|HepG2	14
chr19	40783277	40784277	+	RP11-734K2.4|u87|ENSG00000167578|ES	chr19	40784088	40784120	PTBP1|HepG2	32
chr19	40783277	40784277	+	RP11-734K2.4|u87|ENSG00000167578|ES	chr19	40783784	40783809	U2AF1|HepG2	25
chr19	40783277	40784277	+	RP11-734K2.4|u87|ENSG00000167578|ES	chr19	40783628	40783694	HNRNPU|K562	66
chr19	40783277	40784277	+	RP11-734K2.4|u87|ENSG00000167578|ES	chr19	40783652	40783785	SAFB2|K562	133
chr19	40783277	40784277	+	RP11-734K2.4|u87|ENSG00000167578|ES	chr19	40783558	40783576	HNRNPU|K562	18
chr19	40783277	40784277	+	RP11-734K2.4|u87|ENSG00000167578|ES	chr19	40784003	40784063	SRSF1|HepG2	60
chr19	40783277	40784277	+	RP11-734K2.4|u87|ENSG00000167578|ES	chr19	40784064	40784109	PRPF8|K562	45
chr19	40783277	40784277	+	RP11-734K2.4|u87|ENSG00000167578|ES	chr19	40783919	40783929	SUPV3L1|HepG2	10
chr19	40783277	40784277	+	RP11-734K2.4|u87|ENSG00000167578|ES	chr19	40784120	40784149	FAM120A|HepG2	29
chr19	40783277	40784277	+	RP11-734K2.4|u87|ENSG00000167578|ES	chr19	40784011	40784081	SRSF1|K562	70
chr19	40783277	40784277	+	RP11-734K2.4|u87|ENSG00000167578|ES	chr19	40783643	40783685	CSTF2T|HepG2	42
chr19	40783277	40784277	+	RP11-734K2.4|u87|ENSG00000167578|ES	chr19	40783351	40783367	SAFB2|K562	16
chr19	40783277	40784277	+	RP11-734K2.4|u87|ENSG00000167578|ES	chr19	40783891	40783919	SMNDC1|HepG2	28
chr19	40783277	40784277	+	RP11-734K2.4|u87|ENSG00000167578|ES	chr19	40783880	40783909	FAM120A|K562	29
chr19	40783277	40784277	+	RP11-734K2.4|u87|ENSG00000167578|ES	chr19	40783343	40783385	CSTF2T|HepG2	42
chr19	40783277	40784277	+	RP11-734K2.4|u87|ENSG00000167578|ES	chr19	40783733	40783766	SF3B4|HepG2	33
chr19	40783277	40784277	+	RP11-734K2.4|u87|ENSG00000167578|ES	chr19	40784139	40784167	HNRNPU|HepG2	28
chr19	40783277	40784277	+	RP11-734K2.4|u87|ENSG00000167578|ES	chr19	40783871	40783880	FAM120A|K562	9
chr19	40783277	40784277	+	RP11-734K2.4|u87|ENSG00000167578|ES	chr19	40783329	40783371	RBFOX2|K562	42
chr19	40783277	40784277	+	RP11-734K2.4|u87|ENSG00000167578|ES	chr19	40784124	40784154	BUD13|K562	30
chr19	40783277	40784277	+	RP11-734K2.4|u87|ENSG00000167578|ES	chr19	40783785	40783816	EIF4G2|K562	31
chr19	40783277	40784277	+	RP11-734K2.4|u87|ENSG00000167578|ES	chr19	40783693	40783717	EFTUD2|HepG2	24
chr19	40783277	40784277	+	RP11-734K2.4|u87|ENSG00000167578|ES	chr19	40783868	40783930	U2AF2|K562	62
chr19	40783277	40784277	+	RP11-734K2.4|u87|ENSG00000167578|ES	chr19	40783784	40783838	LIN28B|K562	54
chr19	40783277	40784277	+	RP11-734K2.4|u87|ENSG00000167578|ES	chr19	40783357	40783400	YBX3|K562	43
chr19	40783277	40784277	+	RP11-734K2.4|u87|ENSG00000167578|ES	chr19	40783890	40783973	U2AF1|HepG2	83
chr19	40783277	40784277	+	RP11-734K2.4|u87|ENSG00000167578|ES	chr19	40783326	40783356	HNRNPL|HepG2	30
chr19	40783277	40784277	+	RP11-734K2.4|u87|ENSG00000167578|ES	chr19	40783899	40783925	EIF3D|HepG2	26
chr19	40783277	40784277	+	RP11-734K2.4|u87|ENSG00000167578|ES	chr19	40783951	40784007	PPIG|HepG2	56
chr19	40783277	40784277	+	RP11-734K2.4|u87|ENSG00000167578|ES	chr19	40783914	40783965	U2AF1|HepG2	51
chr19	40783277	40784277	+	RP11-734K2.4|u87|ENSG00000167578|ES	chr19	40783777	40783797	SND1|K562	20
chr19	40783277	40784277	+	RP11-734K2.4|u87|ENSG00000167578|ES	chr19	40783777	40783792	FASTKD2|HepG2	15
chr19	40783277	40784277	+	RP11-734K2.4|u87|ENSG00000167578|ES	chr19	40784045	40784076	RBM15|K562	31
chr19	40783277	40784277	+	RP11-734K2.4|u87|ENSG00000167578|ES	chr19	40783890	40783909	HNRNPU|K562	19
chr19	40783277	40784277	+	RP11-734K2.4|u87|ENSG00000167578|ES	chr19	40783675	40783682	CDC40|HepG2	7
chr19	40783277	40784277	+	RP11-734K2.4|u87|ENSG00000167578|ES	chr19	40783789	40783834	IGF2BP2|K562	45
chr19	40783277	40784277	+	RP11-734K2.4|u87|ENSG00000167578|ES	chr19	40783798	40783824	DDX55|HepG2	26
chr19	40783277	40784277	+	RP11-734K2.4|u87|ENSG00000167578|ES	chr19	40783875	40783924	SF3B4|K562	49
chr19	40783277	40784277	+	RP11-734K2.4|u87|ENSG00000167578|ES	chr19	40783778	40783836	GRWD1|HepG2	58
chr19	40783277	40784277	+	RP11-734K2.4|u87|ENSG00000167578|ES	chr19	40783903	40783959	U2AF2|K562	56
chr19	40783277	40784277	+	RP11-734K2.4|u87|ENSG00000167578|ES	chr19	40783680	40783708	SF3B4|HepG2	28
chr19	40783277	40784277	+	RP11-734K2.4|u87|ENSG00000167578|ES	chr19	40783777	40783786	UCHL5|K562	9
chr19	40783277	40784277	+	RP11-734K2.4|u87|ENSG00000167578|ES	chr19	40783342	40783370	HNRNPU|K562	28
chr19	40783277	40784277	+	RP11-734K2.4|u87|ENSG00000167578|ES	chr19	40783878	40783912	UCHL5|HepG2	34
chr19	40783277	40784277	+	RP11-734K2.4|u87|ENSG00000167578|ES	chr19	40783661	40783693	RBFOX2|HepG2	32
chr19	40783277	40784277	+	RP11-734K2.4|u87|ENSG00000167578|ES	chr19	40783790	40783839	LIN28B|K562	49
chr19	40783277	40784277	+	RP11-734K2.4|u87|ENSG00000167578|ES	chr19	40783660	40783723	BCCIP|HepG2	63
chr19	40783277	40784277	+	RP11-734K2.4|u87|ENSG00000167578|ES	chr19	40783899	40783924	HNRNPU|HepG2	25
chr19	40783277	40784277	+	RP11-734K2.4|u87|ENSG00000167578|ES	chr19	40783855	40783920	SF3B4|HepG2	65
chr19	40783277	40784277	+	RP11-734K2.4|u87|ENSG00000167578|ES	chr19	40783926	40784006	GRWD1|HepG2	80
chr19	40783277	40784277	+	RP11-734K2.4|u87|ENSG00000167578|ES	chr19	40783729	40783764	SF3B4|HepG2	35
chr19	40783277	40784277	+	RP11-734K2.4|u87|ENSG00000167578|ES	chr19	40783985	40784063	UCHL5|HepG2	78
chr19	40783277	40784277	+	RP11-734K2.4|u87|ENSG00000167578|ES	chr19	40784015	40784061	FAM120A|K562	46
chr19	40783277	40784277	+	RP11-734K2.4|u87|ENSG00000167578|ES	chr19	40783672	40783701	XRN2|HepG2	29
chr19	40783277	40784277	+	RP11-734K2.4|u87|ENSG00000167578|ES	chr19	40783883	40783923	EFTUD2|HepG2	40
chr1	222826927	222827927	+	RP11-734K2.4|u87|ENSG00000228106|ES	chr1	222827417	222827442	U2AF2|HepG2	25
chr1	222826927	222827927	+	RP11-734K2.4|u87|ENSG00000228106|ES	chr1	222827648	222827684	CSTF2|HepG2	36
chr1	222826927	222827927	+	RP11-734K2.4|u87|ENSG00000228106|ES	chr1	222827499	222827533	DDX6|K562	34
chr1	222826927	222827927	+	RP11-734K2.4|u87|ENSG00000228106|ES	chr1	222827489	222827499	DDX6|K562	10
chr1	222826927	222827927	+	RP11-734K2.4|u87|ENSG00000228106|ES	chr1	222827035	222827061	TIA1|HepG2	26
chr1	222826927	222827927	+	RP11-734K2.4|u87|ENSG00000228106|ES	chr1	222827729	222827760	TAF15|HepG2	31
chr1	222826927	222827927	+	RP11-734K2.4|u87|ENSG00000228106|ES	chr1	222827425	222827476	HNRNPC|HepG2	51
chr1	222826927	222827927	+	RP11-734K2.4|u87|ENSG00000228106|ES	chr1	222827105	222827130	U2AF2|HepG2	25
chr1	222826927	222827927	+	RP11-734K2.4|u87|ENSG00000228106|ES	chr1	222827648	222827683	TIA1|HepG2	35
chr1	222826927	222827927	+	RP11-734K2.4|u87|ENSG00000228106|ES	chr1	222827655	222827677	RBM5|HepG2	22
chr1	222826927	222827927	+	RP11-734K2.4|u87|ENSG00000228106|ES	chr1	222827649	222827678	TIA1|HepG2	29
chr1	222826927	222827927	+	RP11-734K2.4|u87|ENSG00000228106|ES	chr1	222827146	222827155	TAF15|HepG2	9
chr1	222826927	222827927	+	RP11-734K2.4|u87|ENSG00000228106|ES	chr1	222827733	222827756	U2AF2|HepG2	23
chr1	222826927	222827927	+	RP11-734K2.4|u87|ENSG00000228106|ES	chr1	222827913	222827937	HNRNPA1|HepG2	14
chr1	222826927	222827927	+	RP11-734K2.4|u87|ENSG00000228106|ES	chr1	222827660	222827696	U2AF2|HepG2	36
chr1	222826927	222827927	+	RP11-734K2.4|u87|ENSG00000228106|ES	chr1	222827649	222827688	U2AF1|HepG2	39
chr1	222826927	222827927	+	RP11-734K2.4|u87|ENSG00000228106|ES	chr1	222826915	222826932	PTBP1|HepG2	5
chr1	222826927	222827927	+	RP11-734K2.4|u87|ENSG00000228106|ES	chr1	222827108	222827134	HNRNPA1|HepG2	26
chr2	170776646	170777646	+	RP11-734K2.4|u87|ENSG00000239467|ES	chr2	170777372	170777418	PRPF8|K562	46
chr2	170776646	170777646	+	RP11-734K2.4|u87|ENSG00000239467|ES	chr2	170777170	170777176	HNRNPA1|K562	6
chr2	170776646	170777646	+	RP11-734K2.4|u87|ENSG00000239467|ES	chr2	170777378	170777423	GPKOW|K562	45
chr2	170776646	170777646	+	RP11-734K2.4|u87|ENSG00000239467|ES	chr2	170776903	170776941	U2AF2|K562	38
chr2	170776646	170777646	+	RP11-734K2.4|u87|ENSG00000239467|ES	chr2	170777146	170777148	UCHL5|K562	2
chr2	170776646	170777646	+	RP11-734K2.4|u87|ENSG00000239467|ES	chr2	170777343	170777408	SF3B4|K562	65
chr2	170776646	170777646	+	RP11-734K2.4|u87|ENSG00000239467|ES	chr2	170777002	170777012	UCHL5|K562	10
chr2	170776646	170777646	+	RP11-734K2.4|u87|ENSG00000239467|ES	chr2	170777146	170777156	DDX3X|K562	10
chr2	170776646	170777646	+	RP11-734K2.4|u87|ENSG00000239467|ES	chr2	170777194	170777214	KHSRP|K562	20
chr2	170776646	170777646	+	RP11-734K2.4|u87|ENSG00000239467|ES	chr2	170777370	170777401	BUD13|K562	31
chr2	170776646	170777646	+	RP11-734K2.4|u87|ENSG00000239467|ES	chr2	170777153	170777178	PPIL4|K562	25
chr2	170776646	170777646	+	RP11-734K2.4|u87|ENSG00000239467|ES	chr2	170777146	170777159	IGF2BP2|K562	13
chr2	170776646	170777646	+	RP11-734K2.4|u87|ENSG00000239467|ES	chr2	170777381	170777401	IGF2BP1|K562	20
chr2	170776646	170777646	+	RP11-734K2.4|u87|ENSG00000239467|ES	chr2	170777340	170777390	SMNDC1|K562	50
chr2	170776646	170777646	+	RP11-734K2.4|u87|ENSG00000239467|ES	chr2	170776893	170776943	U2AF1|K562	50
chr2	170776646	170777646	+	RP11-734K2.4|u87|ENSG00000239467|ES	chr2	170776908	170776949	U2AF2|K562	41
chr2	170776646	170777646	+	RP11-734K2.4|u87|ENSG00000239467|ES	chr2	170777144	170777174	SF3B4|K562	30
chr2	170776646	170777646	+	RP11-734K2.4|u87|ENSG00000239467|ES	chr2	170777146	170777170	RBM27|K562	24
chr2	170776646	170777646	+	RP11-734K2.4|u87|ENSG00000239467|ES	chr2	170777160	170777180	EFTUD2|K562	20
chr2	170776646	170777646	+	RP11-734K2.4|u87|ENSG00000239467|ES	chr2	170777385	170777428	PRPF8|K562	43
chr2	170776646	170777646	+	RP11-734K2.4|u87|ENSG00000239467|ES	chr2	170777149	170777176	BUD13|K562	27
chr2	170776646	170777646	+	RP11-734K2.4|u87|ENSG00000239467|ES	chr2	170777374	170777385	DDX3X|K562	11
chr2	170776646	170777646	+	RP11-734K2.4|u87|ENSG00000239467|ES	chr2	170777148	170777174	DDX3X|K562	26
chr2	170776646	170777646	+	RP11-734K2.4|u87|ENSG00000239467|ES	chr2	170777401	170777420	RPS3|K562	19
chr2	170776646	170777646	+	RP11-734K2.4|u87|ENSG00000239467|ES	chr2	170777012	170777047	UCHL5|K562	35
chr2	170776646	170777646	+	RP11-734K2.4|u87|ENSG00000239467|ES	chr2	170777135	170777170	U2AF2|K562	35
chr2	170776646	170777646	+	RP11-734K2.4|u87|ENSG00000239467|ES	chr2	170777372	170777412	BUD13|K562	40
chr2	170776646	170777646	+	RP11-734K2.4|u87|ENSG00000239467|ES	chr2	170777369	170777403	U2AF2|K562	34
chr2	170776646	170777646	+	RP11-734K2.4|u87|ENSG00000239467|ES	chr2	170776790	170776838	U2AF2|K562	48
chr2	170776646	170777646	+	RP11-734K2.4|u87|ENSG00000239467|ES	chr2	170777642	170777656	PRPF8|K562	4
chr2	170776646	170777646	+	RP11-734K2.4|u87|ENSG00000239467|ES	chr2	170777146	170777148	IGF2BP2|K562	2
chr2	170776646	170777646	+	RP11-734K2.4|u87|ENSG00000239467|ES	chr2	170777369	170777401	SF3B4|K562	32
chr2	170776646	170777646	+	RP11-734K2.4|u87|ENSG00000239467|ES	chr2	170777134	170777169	BUD13|K562	35
chr2	170776646	170777646	+	RP11-734K2.4|u87|ENSG00000239467|ES	chr2	170777376	170777386	PPIL4|K562	10
chr2	170776646	170777646	+	RP11-734K2.4|u87|ENSG00000239467|ES	chr2	170777104	170777179	SF3B4|K562	75
chr2	170776646	170777646	+	RP11-734K2.4|u87|ENSG00000239467|ES	chr2	170777376	170777398	HNRNPA1|K562	22
chr12	122977480	122978480	+	RP11-734K2.4|u87|ENSG00000111325|ES	chr12	122978123	122978174	RBM15|HepG2	51
chr12	122977480	122978480	+	RP11-734K2.4|u87|ENSG00000111325|ES	chr12	122978167	122978194	GTF2F1|K562	27
chr12	122977480	122978480	+	RP11-734K2.4|u87|ENSG00000111325|ES	chr12	122978147	122978189	NKRF|HepG2	42
chr12	122977480	122978480	+	RP11-734K2.4|u87|ENSG00000111325|ES	chr12	122977687	122977719	ILF3|K562	32
chr12	122977480	122978480	+	RP11-734K2.4|u87|ENSG00000111325|ES	chr12	122977836	122977871	TROVE2|K562	35
chr12	122977480	122978480	+	RP11-734K2.4|u87|ENSG00000111325|ES	chr12	122977800	122977824	XPO5|HepG2	24
chr12	122977480	122978480	+	RP11-734K2.4|u87|ENSG00000111325|ES	chr12	122978221	122978280	XRCC6|K562	59
chr12	122977480	122978480	+	RP11-734K2.4|u87|ENSG00000111325|ES	chr12	122977668	122977720	KHSRP|K562	52
chr12	122977480	122978480	+	RP11-734K2.4|u87|ENSG00000111325|ES	chr12	122977967	122978052	XRN2|K562	85
chr12	122977480	122978480	+	RP11-734K2.4|u87|ENSG00000111325|ES	chr12	122977973	122978003	TIA1|K562	30
chr12	122977480	122978480	+	RP11-734K2.4|u87|ENSG00000111325|ES	chr12	122978264	122978290	DROSHA|K562	26
chr12	122977480	122978480	+	RP11-734K2.4|u87|ENSG00000111325|ES	chr12	122977872	122977921	EFTUD2|HepG2	49
chr12	122977480	122978480	+	RP11-734K2.4|u87|ENSG00000111325|ES	chr12	122977680	122977717	HNRNPK|HepG2	37
chr12	122977480	122978480	+	RP11-734K2.4|u87|ENSG00000111325|ES	chr12	122977854	122977888	SLTM|K562	34
chr12	122977480	122978480	+	RP11-734K2.4|u87|ENSG00000111325|ES	chr12	122978016	122978050	SRSF1|K562	34
chr12	122977480	122978480	+	RP11-734K2.4|u87|ENSG00000111325|ES	chr12	122977946	122977989	RPS5|K562	43
chr12	122977480	122978480	+	RP11-734K2.4|u87|ENSG00000111325|ES	chr12	122977700	122977720	LSM11|K562	20
chr12	122977480	122978480	+	RP11-734K2.4|u87|ENSG00000111325|ES	chr12	122978236	122978291	U2AF1|HepG2	55
chr12	122977480	122978480	+	RP11-734K2.4|u87|ENSG00000111325|ES	chr12	122978020	122978077	HNRNPU|K562	57
chr12	122977480	122978480	+	RP11-734K2.4|u87|ENSG00000111325|ES	chr12	122977688	122977727	TIA1|K562	39
chr12	122977480	122978480	+	RP11-734K2.4|u87|ENSG00000111325|ES	chr12	122977971	122977998	SAFB2|K562	27
chr12	122977480	122978480	+	RP11-734K2.4|u87|ENSG00000111325|ES	chr12	122977856	122977880	CSTF2T|HepG2	24
chr12	122977480	122978480	+	RP11-734K2.4|u87|ENSG00000111325|ES	chr12	122977965	122978009	SUGP2|HepG2	44
chr12	122977480	122978480	+	RP11-734K2.4|u87|ENSG00000111325|ES	chr12	122978074	122978097	LSM11|K562	23
chr12	122977480	122978480	+	RP11-734K2.4|u87|ENSG00000111325|ES	chr12	122977690	122977711	KHSRP|K562	21
chr12	122977480	122978480	+	RP11-734K2.4|u87|ENSG00000111325|ES	chr12	122978163	122978205	HNRNPK|HepG2	42
chr12	122977480	122978480	+	RP11-734K2.4|u87|ENSG00000111325|ES	chr12	122977966	122978007	U2AF2|K562	41
chr12	122977480	122978480	+	RP11-734K2.4|u87|ENSG00000111325|ES	chr12	122978145	122978194	DGCR8|K562	49
chr12	122977480	122978480	+	RP11-734K2.4|u87|ENSG00000111325|ES	chr12	122977977	122978042	DDX42|K562	65
chr12	122977480	122978480	+	RP11-734K2.4|u87|ENSG00000111325|ES	chr12	122977684	122977736	SFPQ|HepG2	52
chr12	122977480	122978480	+	RP11-734K2.4|u87|ENSG00000111325|ES	chr12	122978000	122978035	XRCC6|K562	35
chr12	122977480	122978480	+	RP11-734K2.4|u87|ENSG00000111325|ES	chr12	122978204	122978284	RBFOX2|K562	80
chr12	122977480	122978480	+	RP11-734K2.4|u87|ENSG00000111325|ES	chr12	122978236	122978299	NOLC1|K562	63
chr12	122977480	122978480	+	RP11-734K2.4|u87|ENSG00000111325|ES	chr12	122978075	122978119	PPIG|HepG2	44
chr12	122977480	122978480	+	RP11-734K2.4|u87|ENSG00000111325|ES	chr12	122977804	122977842	PTBP1|HepG2	38
chr12	122977480	122978480	+	RP11-734K2.4|u87|ENSG00000111325|ES	chr12	122977844	122977882	XPO5|HepG2	38
chr12	122977480	122978480	+	RP11-734K2.4|u87|ENSG00000111325|ES	chr12	122977946	122977999	SF3A3|HepG2	53
chr12	122977480	122978480	+	RP11-734K2.4|u87|ENSG00000111325|ES	chr12	122977966	122978046	U2AF2|K562	80
chr12	122977480	122978480	+	RP11-734K2.4|u87|ENSG00000111325|ES	chr12	122977625	122977644	KHSRP|K562	19
chr12	122977480	122978480	+	RP11-734K2.4|u87|ENSG00000111325|ES	chr12	122977939	122977992	TNRC6A|K562	53
chr12	122977480	122978480	+	RP11-734K2.4|u87|ENSG00000111325|ES	chr12	122977786	122977817	DDX3X|HepG2	31
chr12	122977480	122978480	+	RP11-734K2.4|u87|ENSG00000111325|ES	chr12	122977692	122977719	AGGF1|K562	27
chr12	122977480	122978480	+	RP11-734K2.4|u87|ENSG00000111325|ES	chr12	122978152	122978173	RBM15|K562	21
chr12	122977480	122978480	+	RP11-734K2.4|u87|ENSG00000111325|ES	chr12	122977967	122977984	NONO|K562	17
chr12	122977480	122978480	+	RP11-734K2.4|u87|ENSG00000111325|ES	chr12	122978060	122978090	HNRNPL|K562	30
chr12	122977480	122978480	+	RP11-734K2.4|u87|ENSG00000111325|ES	chr12	122978039	122978042	IGF2BP3|HepG2	3
chr12	122977480	122978480	+	RP11-734K2.4|u87|ENSG00000111325|ES	chr12	122978265	122978284	RPS5|K562	19
chr12	122977480	122978480	+	RP11-734K2.4|u87|ENSG00000111325|ES	chr12	122977841	122977890	NOLC1|K562	49
chr12	122977480	122978480	+	RP11-734K2.4|u87|ENSG00000111325|ES	chr12	122978245	122978302	RBFOX2|HepG2	57
chr12	122977480	122978480	+	RP11-734K2.4|u87|ENSG00000111325|ES	chr12	122978263	122978286	ZNF622|K562	23
chr12	122977480	122978480	+	RP11-734K2.4|u87|ENSG00000111325|ES	chr12	122978171	122978174	SMNDC1|K562	3
chr12	122977480	122978480	+	RP11-734K2.4|u87|ENSG00000111325|ES	chr12	122977692	122977716	RPS3|K562	24
chr12	122977480	122978480	+	RP11-734K2.4|u87|ENSG00000111325|ES	chr12	122978018	122978062	YWHAG|K562	44
chr12	122977480	122978480	+	RP11-734K2.4|u87|ENSG00000111325|ES	chr12	122977699	122977718	CSTF2T|HepG2	19
chr12	122977480	122978480	+	RP11-734K2.4|u87|ENSG00000111325|ES	chr12	122977917	122977936	RBM5|HepG2	19
chr12	122977480	122978480	+	RP11-734K2.4|u87|ENSG00000111325|ES	chr12	122978137	122978164	HNRNPM|K562	27
chr12	122977480	122978480	+	RP11-734K2.4|u87|ENSG00000111325|ES	chr12	122977967	122978016	EIF3D|HepG2	49
chr12	122977480	122978480	+	RP11-734K2.4|u87|ENSG00000111325|ES	chr12	122977691	122977731	TIA1|K562	40
chr12	122977480	122978480	+	RP11-734K2.4|u87|ENSG00000111325|ES	chr12	122977875	122977921	AUH|K562	46
chr12	122977480	122978480	+	RP11-734K2.4|u87|ENSG00000111325|ES	chr12	122978019	122978035	UPF1|K562	16
chr12	122977480	122978480	+	RP11-734K2.4|u87|ENSG00000111325|ES	chr12	122977790	122977832	HNRNPUL1|K562	42
chr12	122977480	122978480	+	RP11-734K2.4|u87|ENSG00000111325|ES	chr12	122978238	122978267	QKI|HepG2	29
chr12	122977480	122978480	+	RP11-734K2.4|u87|ENSG00000111325|ES	chr12	122977898	122977910	NONO|K562	12
chr12	122977480	122978480	+	RP11-734K2.4|u87|ENSG00000111325|ES	chr12	122978159	122978197	GEMIN5|K562	38
chr12	122977480	122978480	+	RP11-734K2.4|u87|ENSG00000111325|ES	chr12	122977743	122977785	HNRNPM|K562	42
chr12	122977480	122978480	+	RP11-734K2.4|u87|ENSG00000111325|ES	chr12	122978278	122978294	NCBP2|K562	16
chr12	122977480	122978480	+	RP11-734K2.4|u87|ENSG00000111325|ES	chr12	122977705	122977724	LSM11|K562	19
chr12	122977480	122978480	+	RP11-734K2.4|u87|ENSG00000111325|ES	chr12	122977787	122977798	TIA1|K562	11
chr12	122977480	122978480	+	RP11-734K2.4|u87|ENSG00000111325|ES	chr12	122977966	122978000	IGF2BP2|K562	34
chr12	122977480	122978480	+	RP11-734K2.4|u87|ENSG00000111325|ES	chr12	122977782	122977797	METAP2|K562	15
chr12	122977480	122978480	+	RP11-734K2.4|u87|ENSG00000111325|ES	chr12	122977980	122978004	HNRNPU|HepG2	24
chr12	122977480	122978480	+	RP11-734K2.4|u87|ENSG00000111325|ES	chr12	122977974	122977988	RBM15|HepG2	14
chr12	122977480	122978480	+	RP11-734K2.4|u87|ENSG00000111325|ES	chr12	122977682	122977717	CSTF2|HepG2	35
chr12	122977480	122978480	+	RP11-734K2.4|u87|ENSG00000111325|ES	chr12	122977782	122977804	CDC40|HepG2	22
chr12	122977480	122978480	+	RP11-734K2.4|u87|ENSG00000111325|ES	chr12	122978266	122978282	AGGF1|K562	16
chr12	122977480	122978480	+	RP11-734K2.4|u87|ENSG00000111325|ES	chr12	122977775	122977820	LARP4|HepG2	45
chr12	122977480	122978480	+	RP11-734K2.4|u87|ENSG00000111325|ES	chr12	122977697	122977715	KHDRBS1|K562	18
chr12	122977480	122978480	+	RP11-734K2.4|u87|ENSG00000111325|ES	chr12	122978006	122978055	TRA2A|K562	49
chr12	122977480	122978480	+	RP11-734K2.4|u87|ENSG00000111325|ES	chr12	122977964	122978008	U2AF1|K562	44
chr12	122977480	122978480	+	RP11-734K2.4|u87|ENSG00000111325|ES	chr12	122977563	122977630	HNRNPU|K562	67
chr12	122977480	122978480	+	RP11-734K2.4|u87|ENSG00000111325|ES	chr12	122977965	122978006	CSTF2T|HepG2	41
chr12	122977480	122978480	+	RP11-734K2.4|u87|ENSG00000111325|ES	chr12	122978234	122978273	CSTF2T|HepG2	39
chr12	122977480	122978480	+	RP11-734K2.4|u87|ENSG00000111325|ES	chr12	122978253	122978286	ZNF622|K562	33
chr12	122977480	122978480	+	RP11-734K2.4|u87|ENSG00000111325|ES	chr12	122978152	122978197	HNRNPK|K562	45
chr12	122977480	122978480	+	RP11-734K2.4|u87|ENSG00000111325|ES	chr12	122977886	122977926	XRN2|HepG2	40
chr12	122977480	122978480	+	RP11-734K2.4|u87|ENSG00000111325|ES	chr12	122978077	122978093	RPS5|K562	16
chr12	122977480	122978480	+	RP11-734K2.4|u87|ENSG00000111325|ES	chr12	122977696	122977727	YWHAG|K562	31
chr12	122977480	122978480	+	RP11-734K2.4|u87|ENSG00000111325|ES	chr12	122977963	122977998	SUB1|HepG2	35
chr12	122977480	122978480	+	RP11-734K2.4|u87|ENSG00000111325|ES	chr12	122978122	122978178	XRCC6|K562	56
chr12	122977480	122978480	+	RP11-734K2.4|u87|ENSG00000111325|ES	chr12	122978241	122978284	PUS1|K562	43
chr12	122977480	122978480	+	RP11-734K2.4|u87|ENSG00000111325|ES	chr12	122978087	122978114	FASTKD2|K562	27
chr12	122977480	122978480	+	RP11-734K2.4|u87|ENSG00000111325|ES	chr12	122978207	122978241	UCHL5|HepG2	34
chr12	122977480	122978480	+	RP11-734K2.4|u87|ENSG00000111325|ES	chr12	122977966	122978007	U2AF2|HepG2	41
chr12	122977480	122978480	+	RP11-734K2.4|u87|ENSG00000111325|ES	chr12	122977832	122977871	LSM11|K562	39
chr12	122977480	122978480	+	RP11-734K2.4|u87|ENSG00000111325|ES	chr12	122978263	122978300	EWSR1|K562	37
chr12	122977480	122978480	+	RP11-734K2.4|u87|ENSG00000111325|ES	chr12	122977953	122977981	PPIL4|K562	28
chr12	122977480	122978480	+	RP11-734K2.4|u87|ENSG00000111325|ES	chr12	122977977	122978007	HNRNPU|HepG2	30
chr12	122977480	122978480	+	RP11-734K2.4|u87|ENSG00000111325|ES	chr12	122978141	122978181	POLR2G|HepG2	40
chr12	122977480	122978480	+	RP11-734K2.4|u87|ENSG00000111325|ES	chr12	122978249	122978292	XRN2|K562	43
chr12	122977480	122978480	+	RP11-734K2.4|u87|ENSG00000111325|ES	chr12	122977712	122977732	XRCC6|K562	20
chr12	122977480	122978480	+	RP11-734K2.4|u87|ENSG00000111325|ES	chr12	122978011	122978033	RBM22|HepG2	22
chr12	122977480	122978480	+	RP11-734K2.4|u87|ENSG00000111325|ES	chr12	122977718	122977732	TAF15|HepG2	14
chr12	122977480	122978480	+	RP11-734K2.4|u87|ENSG00000111325|ES	chr12	122977701	122977721	SLTM|K562	20
chr12	122977480	122978480	+	RP11-734K2.4|u87|ENSG00000111325|ES	chr12	122977662	122977707	EXOSC5|K562	45
chr12	122977480	122978480	+	RP11-734K2.4|u87|ENSG00000111325|ES	chr12	122977682	122977728	HNRNPA1|HepG2	46
chr12	122977480	122978480	+	RP11-734K2.4|u87|ENSG00000111325|ES	chr12	122977663	122977687	QKI|K562	24
chr12	122977480	122978480	+	RP11-734K2.4|u87|ENSG00000111325|ES	chr12	122977690	122977723	LSM11|HepG2	33
chr12	122977480	122978480	+	RP11-734K2.4|u87|ENSG00000111325|ES	chr12	122978260	122978295	IGF2BP1|HepG2	35
chr12	122977480	122978480	+	RP11-734K2.4|u87|ENSG00000111325|ES	chr12	122977879	122977885	RPS5|K562	6
chr12	122977480	122978480	+	RP11-734K2.4|u87|ENSG00000111325|ES	chr12	122977769	122977809	AKAP8L|K562	40
chr12	122977480	122978480	+	RP11-734K2.4|u87|ENSG00000111325|ES	chr12	122978209	122978223	U2AF1|HepG2	14
chr12	122977480	122978480	+	RP11-734K2.4|u87|ENSG00000111325|ES	chr12	122977969	122977996	CSTF2T|K562	27
chr12	122977480	122978480	+	RP11-734K2.4|u87|ENSG00000111325|ES	chr12	122977770	122977786	FAM120A|K562	16
chr12	122977480	122978480	+	RP11-734K2.4|u87|ENSG00000111325|ES	chr12	122977691	122977724	PTBP1|K562	33
chr12	122977480	122978480	+	RP11-734K2.4|u87|ENSG00000111325|ES	chr12	122977952	122977981	RBM22|HepG2	29
chr12	122977480	122978480	+	RP11-734K2.4|u87|ENSG00000111325|ES	chr12	122977836	122977877	ILF3|HepG2	41
chr12	122977480	122978480	+	RP11-734K2.4|u87|ENSG00000111325|ES	chr12	122977693	122977720	DDX42|K562	27
chr12	122977480	122978480	+	RP11-734K2.4|u87|ENSG00000111325|ES	chr12	122977620	122977658	TAF15|HepG2	38
chr12	122977480	122978480	+	RP11-734K2.4|u87|ENSG00000111325|ES	chr12	122977838	122977875	QKI|K562	37
chr12	122977480	122978480	+	RP11-734K2.4|u87|ENSG00000111325|ES	chr12	122978057	122978089	SBDS|K562	32
chr12	122977480	122978480	+	RP11-734K2.4|u87|ENSG00000111325|ES	chr12	122977960	122977977	ZRANB2|K562	17
chr12	122977480	122978480	+	RP11-734K2.4|u87|ENSG00000111325|ES	chr12	122978235	122978262	GRWD1|HepG2	27
chr12	122977480	122978480	+	RP11-734K2.4|u87|ENSG00000111325|ES	chr12	122977919	122977954	LSM11|K562	35
chr12	122977480	122978480	+	RP11-734K2.4|u87|ENSG00000111325|ES	chr12	122978243	122978274	HNRNPU|HepG2	31
chr12	122977480	122978480	+	RP11-734K2.4|u87|ENSG00000111325|ES	chr12	122978234	122978249	LIN28B|K562	15
chr12	122977480	122978480	+	RP11-734K2.4|u87|ENSG00000111325|ES	chr12	122978153	122978206	HNRNPK|HepG2	53
chr12	122977480	122978480	+	RP11-734K2.4|u87|ENSG00000111325|ES	chr12	122977970	122977995	RBFOX2|HepG2	25
chr12	122977480	122978480	+	RP11-734K2.4|u87|ENSG00000111325|ES	chr12	122978166	122978189	KHDRBS1|K562	23
chr12	122977480	122978480	+	RP11-734K2.4|u87|ENSG00000111325|ES	chr12	122977496	122977535	U2AF1|K562	39
chr12	122977480	122978480	+	RP11-734K2.4|u87|ENSG00000111325|ES	chr12	122977807	122977858	HNRNPU|K562	51
chr12	122977480	122978480	+	RP11-734K2.4|u87|ENSG00000111325|ES	chr12	122977875	122977880	DDX24|K562	5
chr12	122977480	122978480	+	RP11-734K2.4|u87|ENSG00000111325|ES	chr12	122977961	122977984	DDX24|K562	23
chr12	122977480	122978480	+	RP11-734K2.4|u87|ENSG00000111325|ES	chr12	122978052	122978070	TARDBP|K562	18
chr12	122977480	122978480	+	RP11-734K2.4|u87|ENSG00000111325|ES	chr12	122977912	122977988	KHDRBS1|K562	76
chr12	122977480	122978480	+	RP11-734K2.4|u87|ENSG00000111325|ES	chr12	122978198	122978226	HNRNPL|HepG2	28
chr12	122977480	122978480	+	RP11-734K2.4|u87|ENSG00000111325|ES	chr12	122977773	122977792	CDC40|HepG2	19
chr12	122977480	122978480	+	RP11-734K2.4|u87|ENSG00000111325|ES	chr12	122977985	122977989	LSM11|HepG2	4
chr12	122977480	122978480	+	RP11-734K2.4|u87|ENSG00000111325|ES	chr12	122978258	122978295	U2AF1|K562	37
chr12	122977480	122978480	+	RP11-734K2.4|u87|ENSG00000111325|ES	chr12	122978062	122978097	UCHL5|HepG2	35
chr12	122977480	122978480	+	RP11-734K2.4|u87|ENSG00000111325|ES	chr12	122977693	122977711	TBRG4|K562	18
chr12	122977480	122978480	+	RP11-734K2.4|u87|ENSG00000111325|ES	chr12	122977963	122977976	HNRNPA1|HepG2	13
chr12	122977480	122978480	+	RP11-734K2.4|u87|ENSG00000111325|ES	chr12	122977852	122977921	HNRNPM|K562	69
chr12	122977480	122978480	+	RP11-734K2.4|u87|ENSG00000111325|ES	chr12	122977624	122977649	HNRNPA1|K562	25
chr12	122977480	122978480	+	RP11-734K2.4|u87|ENSG00000111325|ES	chr12	122977899	122977923	RBM15|HepG2	24
chr12	122977480	122978480	+	RP11-734K2.4|u87|ENSG00000111325|ES	chr12	122977678	122977724	ILF3|HepG2	46
chr12	122977480	122978480	+	RP11-734K2.4|u87|ENSG00000111325|ES	chr12	122978173	122978178	DGCR8|HepG2	5
chr12	122977480	122978480	+	RP11-734K2.4|u87|ENSG00000111325|ES	chr12	122977981	122977997	ZRANB2|K562	16
chr12	122977480	122978480	+	RP11-734K2.4|u87|ENSG00000111325|ES	chr12	122977785	122977814	MTPAP|K562	29
chr12	122977480	122978480	+	RP11-734K2.4|u87|ENSG00000111325|ES	chr12	122978265	122978293	TAF15|HepG2	28
chr12	122977480	122978480	+	RP11-734K2.4|u87|ENSG00000111325|ES	chr12	122977689	122977716	SF3B4|HepG2	27
chr12	122977480	122978480	+	RP11-734K2.4|u87|ENSG00000111325|ES	chr12	122977848	122977874	BCCIP|HepG2	26
chr12	122977480	122978480	+	RP11-734K2.4|u87|ENSG00000111325|ES	chr12	122978153	122978160	UCHL5|HepG2	7
chr12	122977480	122978480	+	RP11-734K2.4|u87|ENSG00000111325|ES	chr12	122977474	122977512	DDX6|K562	32
chr12	122977480	122978480	+	RP11-734K2.4|u87|ENSG00000111325|ES	chr12	122977952	122977990	SUPV3L1|HepG2	38
chr12	122977480	122978480	+	RP11-734K2.4|u87|ENSG00000111325|ES	chr12	122978205	122978231	RPS3|K562	26
chr12	122977480	122978480	+	RP11-734K2.4|u87|ENSG00000111325|ES	chr12	122978232	122978260	BUD13|K562	28
chr12	122977480	122978480	+	RP11-734K2.4|u87|ENSG00000111325|ES	chr12	122978256	122978301	RBM27|K562	45
chr12	122977480	122978480	+	RP11-734K2.4|u87|ENSG00000111325|ES	chr12	122977981	122978056	XRCC6|HepG2	75
chr12	122977480	122978480	+	RP11-734K2.4|u87|ENSG00000111325|ES	chr12	122977708	122977710	U2AF1|HepG2	2
chr12	122977480	122978480	+	RP11-734K2.4|u87|ENSG00000111325|ES	chr12	122978009	122978030	NOLC1|K562	21
chr12	122977480	122978480	+	RP11-734K2.4|u87|ENSG00000111325|ES	chr12	122977688	122977708	RBM15|K562	20
chr12	122977480	122978480	+	RP11-734K2.4|u87|ENSG00000111325|ES	chr12	122978043	122978086	SUPV3L1|HepG2	43
chr12	122977480	122978480	+	RP11-734K2.4|u87|ENSG00000111325|ES	chr12	122978060	122978111	SF3A3|HepG2	51
chr12	122977480	122978480	+	RP11-734K2.4|u87|ENSG00000111325|ES	chr12	122977973	122978040	ZNF622|K562	67
chr12	122977480	122978480	+	RP11-734K2.4|u87|ENSG00000111325|ES	chr12	122978023	122978073	SRSF7|K562	50
chr12	122977480	122978480	+	RP11-734K2.4|u87|ENSG00000111325|ES	chr12	122977863	122977910	SF3B4|HepG2	47
chr12	122977480	122978480	+	RP11-734K2.4|u87|ENSG00000111325|ES	chr12	122978173	122978208	SRSF1|HepG2	35
chr12	122977480	122978480	+	RP11-734K2.4|u87|ENSG00000111325|ES	chr12	122977681	122977695	BUD13|K562	14
chr12	122977480	122978480	+	RP11-734K2.4|u87|ENSG00000111325|ES	chr12	122978020	122978049	SRSF1|K562	29
chr12	122977480	122978480	+	RP11-734K2.4|u87|ENSG00000111325|ES	chr12	122978218	122978221	EWSR1|K562	3
chr12	122977480	122978480	+	RP11-734K2.4|u87|ENSG00000111325|ES	chr12	122978044	122978070	PUS1|K562	26
chr12	122977480	122978480	+	RP11-734K2.4|u87|ENSG00000111325|ES	chr12	122977949	122977999	FASTKD2|K562	50
chr12	122977480	122978480	+	RP11-734K2.4|u87|ENSG00000111325|ES	chr12	122977573	122977587	HNRNPU|K562	14
chr12	122977480	122978480	+	RP11-734K2.4|u87|ENSG00000111325|ES	chr12	122977870	122977908	FASTKD2|K562	38
chr12	122977480	122978480	+	RP11-734K2.4|u87|ENSG00000111325|ES	chr12	122977661	122977707	TROVE2|K562	46
chr12	122977480	122978480	+	RP11-734K2.4|u87|ENSG00000111325|ES	chr12	122978246	122978284	AKAP8L|K562	38
chr12	122977480	122978480	+	RP11-734K2.4|u87|ENSG00000111325|ES	chr12	122977571	122977601	SFPQ|HepG2	30
chr12	122977480	122978480	+	RP11-734K2.4|u87|ENSG00000111325|ES	chr12	122977818	122977884	HNRNPM|K562	66
chr12	122977480	122978480	+	RP11-734K2.4|u87|ENSG00000111325|ES	chr12	122977851	122977888	SF3B4|HepG2	37
chr12	122977480	122978480	+	RP11-734K2.4|u87|ENSG00000111325|ES	chr12	122977688	122977719	CSTF2T|K562	31
chr12	122977480	122978480	+	RP11-734K2.4|u87|ENSG00000111325|ES	chr12	122978096	122978112	HNRNPM|K562	16
chr12	122977480	122978480	+	RP11-734K2.4|u87|ENSG00000111325|ES	chr12	122977973	122978028	NKRF|HepG2	55
chr12	122977480	122978480	+	RP11-734K2.4|u87|ENSG00000111325|ES	chr12	122977692	122977720	SLTM|HepG2	28
chr12	122977480	122978480	+	RP11-734K2.4|u87|ENSG00000111325|ES	chr12	122978242	122978303	RBFOX2|HepG2	61
chr12	122977480	122978480	+	RP11-734K2.4|u87|ENSG00000111325|ES	chr12	122977685	122977715	NCBP2|K562	30
chr12	122977480	122978480	+	RP11-734K2.4|u87|ENSG00000111325|ES	chr12	122977955	122977978	SF3A3|HepG2	23
chr12	122977480	122978480	+	RP11-734K2.4|u87|ENSG00000111325|ES	chr12	122977949	122977975	CSTF2|HepG2	26
chr12	122977480	122978480	+	RP11-734K2.4|u87|ENSG00000111325|ES	chr12	122977538	122977574	FXR1|K562	36
chr12	122977480	122978480	+	RP11-734K2.4|u87|ENSG00000111325|ES	chr12	122977779	122977794	LSM11|HepG2	15
chr12	122977480	122978480	+	RP11-734K2.4|u87|ENSG00000111325|ES	chr12	122977698	122977738	CPSF6|K562	40
chr12	122977480	122978480	+	RP11-734K2.4|u87|ENSG00000111325|ES	chr12	122977682	122977711	HNRNPL|K562	29
chr12	122977480	122978480	+	RP11-734K2.4|u87|ENSG00000111325|ES	chr12	122977683	122977713	RBFOX2|K562	30
chr12	122977480	122978480	+	RP11-734K2.4|u87|ENSG00000111325|ES	chr12	122978229	122978278	XRN2|HepG2	49
chr12	122977480	122978480	+	RP11-734K2.4|u87|ENSG00000111325|ES	chr12	122977802	122977813	CSTF2T|K562	11
chr12	122977480	122978480	+	RP11-734K2.4|u87|ENSG00000111325|ES	chr12	122977849	122977876	CDC40|HepG2	27
chr12	122977480	122978480	+	RP11-734K2.4|u87|ENSG00000111325|ES	chr12	122977697	122977715	U2AF1|K562	18
chr12	122977480	122978480	+	RP11-734K2.4|u87|ENSG00000111325|ES	chr12	122977844	122977871	PPIL4|K562	27
chr12	122977480	122978480	+	RP11-734K2.4|u87|ENSG00000111325|ES	chr12	122977978	122978001	AUH|HepG2	23
chr12	122977480	122978480	+	RP11-734K2.4|u87|ENSG00000111325|ES	chr12	122978018	122978053	EIF4G2|K562	35
chr12	122977480	122978480	+	RP11-734K2.4|u87|ENSG00000111325|ES	chr12	122977963	122977998	SF3B4|K562	35
chr12	122977480	122978480	+	RP11-734K2.4|u87|ENSG00000111325|ES	chr12	122977855	122977888	TBRG4|K562	33
chr12	122977480	122978480	+	RP11-734K2.4|u87|ENSG00000111325|ES	chr12	122977870	122977911	PUM2|K562	41
chr12	122977480	122978480	+	RP11-734K2.4|u87|ENSG00000111325|ES	chr12	122978154	122978173	RBM15|K562	19
chr12	122977480	122978480	+	RP11-734K2.4|u87|ENSG00000111325|ES	chr12	122977464	122977484	SRSF7|HepG2	4
chr12	122977480	122978480	+	RP11-734K2.4|u87|ENSG00000111325|ES	chr12	122978150	122978183	DDX6|HepG2	33
chr12	122977480	122978480	+	RP11-734K2.4|u87|ENSG00000111325|ES	chr12	122977798	122977817	TBRG4|K562	19
chr12	122977480	122978480	+	RP11-734K2.4|u87|ENSG00000111325|ES	chr12	122978243	122978295	DDX42|K562	52
chr12	122977480	122978480	+	RP11-734K2.4|u87|ENSG00000111325|ES	chr12	122977969	122978006	U2AF1|HepG2	37
chr12	122977480	122978480	+	RP11-734K2.4|u87|ENSG00000111325|ES	chr12	122977965	122978006	U2AF2|HepG2	41
chr12	122977480	122978480	+	RP11-734K2.4|u87|ENSG00000111325|ES	chr12	122977810	122977855	SUB1|HepG2	45
chr12	122977480	122978480	+	RP11-734K2.4|u87|ENSG00000111325|ES	chr12	122977971	122977988	PTBP1|HepG2	17
chr12	122977480	122978480	+	RP11-734K2.4|u87|ENSG00000111325|ES	chr12	122978137	122978178	XRCC6|K562	41
chr12	122977480	122978480	+	RP11-734K2.4|u87|ENSG00000111325|ES	chr12	122978059	122978078	ZRANB2|K562	19
chr12	122977480	122978480	+	RP11-734K2.4|u87|ENSG00000111325|ES	chr12	122978028	122978036	SRSF1|HepG2	8
chr12	122977480	122978480	+	RP11-734K2.4|u87|ENSG00000111325|ES	chr12	122978271	122978288	UCHL5|K562	17
chr12	122977480	122978480	+	RP11-734K2.4|u87|ENSG00000111325|ES	chr12	122977485	122977510	FXR1|K562	25
chr12	122977480	122978480	+	RP11-734K2.4|u87|ENSG00000111325|ES	chr12	122977679	122977720	SND1|K562	41
chr12	122977480	122978480	+	RP11-734K2.4|u87|ENSG00000111325|ES	chr12	122977966	122977988	UCHL5|K562	22
chr12	122977480	122978480	+	RP11-734K2.4|u87|ENSG00000111325|ES	chr12	122978242	122978292	TROVE2|K562	50
chr12	122977480	122978480	+	RP11-734K2.4|u87|ENSG00000111325|ES	chr12	122977876	122977901	RBM15|K562	25
chr12	122977480	122978480	+	RP11-734K2.4|u87|ENSG00000111325|ES	chr12	122978012	122978059	XRN2|K562	47
chr12	122977480	122978480	+	RP11-734K2.4|u87|ENSG00000111325|ES	chr12	122978126	122978181	AGGF1|K562	55
chr12	122977480	122978480	+	RP11-734K2.4|u87|ENSG00000111325|ES	chr12	122977545	122977567	TAF15|HepG2	22
chr12	122977480	122978480	+	RP11-734K2.4|u87|ENSG00000111325|ES	chr12	122977638	122977641	HNRNPA1|K562	3
chr12	122977480	122978480	+	RP11-734K2.4|u87|ENSG00000111325|ES	chr12	122978081	122978116	SRSF1|K562	35
chr12	122977480	122978480	+	RP11-734K2.4|u87|ENSG00000111325|ES	chr12	122977686	122977736	HNRNPU|K562	50
chr12	122977480	122978480	+	RP11-734K2.4|u87|ENSG00000111325|ES	chr12	122977701	122977725	CSTF2T|K562	24
chr12	122977480	122978480	+	RP11-734K2.4|u87|ENSG00000111325|ES	chr12	122977767	122977801	XRCC6|HepG2	34
chr12	122977480	122978480	+	RP11-734K2.4|u87|ENSG00000111325|ES	chr12	122977805	122977814	TROVE2|K562	9
chr12	122977480	122978480	+	RP11-734K2.4|u87|ENSG00000111325|ES	chr12	122978258	122978292	NONO|K562	34
chr12	122977480	122978480	+	RP11-734K2.4|u87|ENSG00000111325|ES	chr12	122977858	122977894	HNRNPA1|K562	36
chr12	122977480	122978480	+	RP11-734K2.4|u87|ENSG00000111325|ES	chr12	122977903	122977928	SF3B4|K562	25
chr12	122977480	122978480	+	RP11-734K2.4|u87|ENSG00000111325|ES	chr12	122977846	122977857	SLTM|HepG2	11
chr12	122977480	122978480	+	RP11-734K2.4|u87|ENSG00000111325|ES	chr12	122977792	122977804	SLTM|K562	12
chr12	122977480	122978480	+	RP11-734K2.4|u87|ENSG00000111325|ES	chr12	122977858	122977907	XRN2|K562	49
chr12	122977480	122978480	+	RP11-734K2.4|u87|ENSG00000111325|ES	chr12	122977976	122978002	NOL12|HepG2	26
chr12	122977480	122978480	+	RP11-734K2.4|u87|ENSG00000111325|ES	chr12	122978253	122978299	SRSF1|HepG2	46
chr12	122977480	122978480	+	RP11-734K2.4|u87|ENSG00000111325|ES	chr12	122977685	122977733	HNRNPU|K562	48
chr12	122977480	122978480	+	RP11-734K2.4|u87|ENSG00000111325|ES	chr12	122978062	122978086	FASTKD2|K562	24
chr12	122977480	122978480	+	RP11-734K2.4|u87|ENSG00000111325|ES	chr12	122978063	122978123	LARP4|K562	60
chr12	122977480	122978480	+	RP11-734K2.4|u87|ENSG00000111325|ES	chr12	122977988	122978013	ILF3|K562	25
chr12	122977480	122978480	+	RP11-734K2.4|u87|ENSG00000111325|ES	chr12	122977679	122977720	HNRNPM|K562	41
chr12	122977480	122978480	+	RP11-734K2.4|u87|ENSG00000111325|ES	chr12	122978268	122978292	SF3B4|HepG2	24
chr12	122977480	122978480	+	RP11-734K2.4|u87|ENSG00000111325|ES	chr12	122977822	122977856	HNRNPK|HepG2	34
chr12	122977480	122978480	+	RP11-734K2.4|u87|ENSG00000111325|ES	chr12	122978010	122978037	SLTM|K562	27
chr12	122977480	122978480	+	RP11-734K2.4|u87|ENSG00000111325|ES	chr12	122977790	122977794	U2AF1|K562	4
chr12	122977480	122978480	+	RP11-734K2.4|u87|ENSG00000111325|ES	chr12	122978247	122978276	CDC40|HepG2	29
chr12	122977480	122978480	+	RP11-734K2.4|u87|ENSG00000111325|ES	chr12	122978007	122978038	XPO5|HepG2	31
chr12	122977480	122978480	+	RP11-734K2.4|u87|ENSG00000111325|ES	chr12	122977768	122977825	HNRNPK|HepG2	57
chr12	122977480	122978480	+	RP11-734K2.4|u87|ENSG00000111325|ES	chr12	122977690	122977715	HNRNPA1|K562	25
chr12	122977480	122978480	+	RP11-734K2.4|u87|ENSG00000111325|ES	chr12	122977888	122977905	SF3A3|HepG2	17
chr12	122977480	122978480	+	RP11-734K2.4|u87|ENSG00000111325|ES	chr12	122977958	122978002	BUD13|K562	44
chr12	122977480	122978480	+	RP11-734K2.4|u87|ENSG00000111325|ES	chr12	122977685	122977721	IGF2BP2|K562	36
chr12	122977480	122978480	+	RP11-734K2.4|u87|ENSG00000111325|ES	chr12	122978371	122978409	BCCIP|HepG2	38
chr12	122977480	122978480	+	RP11-734K2.4|u87|ENSG00000111325|ES	chr12	122978317	122978345	U2AF2|HepG2	28
chr12	122977480	122978480	+	RP11-734K2.4|u87|ENSG00000111325|ES	chr12	122978424	122978448	UCHL5|K562	24
chr12	122977480	122978480	+	RP11-734K2.4|u87|ENSG00000111325|ES	chr12	122978306	122978331	MTPAP|K562	25
chr12	122977480	122978480	+	RP11-734K2.4|u87|ENSG00000111325|ES	chr12	122978479	122978521	LSM11|HepG2	1
chr12	122977480	122978480	+	RP11-734K2.4|u87|ENSG00000111325|ES	chr12	122978444	122978475	LARP4|HepG2	31
chr12	122977480	122978480	+	RP11-734K2.4|u87|ENSG00000111325|ES	chr12	122978333	122978363	DDX24|K562	30
chr12	122977480	122978480	+	RP11-734K2.4|u87|ENSG00000111325|ES	chr12	122978360	122978394	U2AF1|HepG2	34
chr12	122977480	122978480	+	RP11-734K2.4|u87|ENSG00000111325|ES	chr12	122978315	122978335	SF3A3|HepG2	20
chr12	122977480	122978480	+	RP11-734K2.4|u87|ENSG00000111325|ES	chr12	122978465	122978504	NCBP2|K562	15
chr12	122977480	122978480	+	RP11-734K2.4|u87|ENSG00000111325|ES	chr12	122978439	122978457	RBM22|HepG2	18
chr12	122977480	122978480	+	RP11-734K2.4|u87|ENSG00000111325|ES	chr12	122978455	122978472	UCHL5|HepG2	17
chr12	122977480	122978480	+	RP11-734K2.4|u87|ENSG00000111325|ES	chr12	122978363	122978414	HLTF|K562	51
chr12	122977480	122978480	+	RP11-734K2.4|u87|ENSG00000111325|ES	chr12	122978393	122978433	RBM5|HepG2	40
chr12	122977480	122978480	+	RP11-734K2.4|u87|ENSG00000111325|ES	chr12	122978454	122978483	RBM15|HepG2	26
chr12	122977480	122978480	+	RP11-734K2.4|u87|ENSG00000111325|ES	chr12	122978444	122978465	PPIG|HepG2	21
chr12	122977480	122978480	+	RP11-734K2.4|u87|ENSG00000111325|ES	chr12	122978394	122978553	GRWD1|HepG2	86
chr12	122977480	122978480	+	RP11-734K2.4|u87|ENSG00000111325|ES	chr12	122978463	122978495	RBM15|HepG2	17
chr12	122977480	122978480	+	RP11-734K2.4|u87|ENSG00000111325|ES	chr12	122978392	122978423	SF3B4|K562	31
chr12	122977480	122978480	+	RP11-734K2.4|u87|ENSG00000111325|ES	chr12	122978372	122978397	NOL12|HepG2	25
chr12	122977480	122978480	+	RP11-734K2.4|u87|ENSG00000111325|ES	chr12	122978331	122978421	SF3B4|HepG2	90
chr12	122977480	122978480	+	RP11-734K2.4|u87|ENSG00000111325|ES	chr12	122978444	122978482	FXR1|K562	36
chr12	122977480	122978480	+	RP11-734K2.4|u87|ENSG00000111325|ES	chr12	122978325	122978381	SRSF7|K562	56
chr12	122977480	122978480	+	RP11-734K2.4|u87|ENSG00000111325|ES	chr12	122978334	122978390	ZNF622|K562	56
chr12	122977480	122978480	+	RP11-734K2.4|u87|ENSG00000111325|ES	chr12	122978336	122978349	CDC40|HepG2	13
chr12	122977480	122978480	+	RP11-734K2.4|u87|ENSG00000111325|ES	chr12	122978391	122978532	UCHL5|K562	89
chr12	122977480	122978480	+	RP11-734K2.4|u87|ENSG00000111325|ES	chr12	122978381	122978402	UCHL5|HepG2	21
chr12	122977480	122978480	+	RP11-734K2.4|u87|ENSG00000111325|ES	chr12	122978368	122978389	SRSF7|HepG2	21
chr12	122977480	122978480	+	RP11-734K2.4|u87|ENSG00000111325|ES	chr12	122978376	122978423	RBM5|HepG2	47
chr12	122977480	122978480	+	RP11-734K2.4|u87|ENSG00000111325|ES	chr12	122978341	122978383	TRA2A|HepG2	42
chr12	122977480	122978480	+	RP11-734K2.4|u87|ENSG00000111325|ES	chr12	122978469	122978523	ZNF622|K562	11
chr12	122977480	122978480	+	RP11-734K2.4|u87|ENSG00000111325|ES	chr12	122978442	122978450	SRSF7|HepG2	8
chr12	122977480	122978480	+	RP11-734K2.4|u87|ENSG00000111325|ES	chr12	122978362	122978390	DDX6|K562	28
chr12	122977480	122978480	+	RP11-734K2.4|u87|ENSG00000111325|ES	chr12	122978311	122978384	SMNDC1|HepG2	73
chr12	122977480	122978480	+	RP11-734K2.4|u87|ENSG00000111325|ES	chr12	122978337	122978352	EFTUD2|HepG2	15
chr12	122977480	122978480	+	RP11-734K2.4|u87|ENSG00000111325|ES	chr12	122978386	122978439	SF3B4|K562	53
chr12	122977480	122978480	+	RP11-734K2.4|u87|ENSG00000111325|ES	chr12	122978385	122978425	SRSF1|HepG2	40
chr12	122977480	122978480	+	RP11-734K2.4|u87|ENSG00000111325|ES	chr12	122978341	122978360	CPSF6|K562	19
chr12	122977480	122978480	+	RP11-734K2.4|u87|ENSG00000111325|ES	chr12	122978461	122978508	YBX3|K562	19
chr12	122977480	122978480	+	RP11-734K2.4|u87|ENSG00000111325|ES	chr12	122978328	122978374	HNRNPUL1|HepG2	46
chr12	122977480	122978480	+	RP11-734K2.4|u87|ENSG00000111325|ES	chr12	122978450	122978463	U2AF1|HepG2	13
chr12	122977480	122978480	+	RP11-734K2.4|u87|ENSG00000111325|ES	chr12	122978435	122978558	ZNF622|K562	45
chr12	122977480	122978480	+	RP11-734K2.4|u87|ENSG00000111325|ES	chr12	122978355	122978383	SRSF7|K562	28
chr12	122977480	122978480	+	RP11-734K2.4|u87|ENSG00000111325|ES	chr12	122978478	122978525	RBM15|K562	2
chr12	122977480	122978480	+	RP11-734K2.4|u87|ENSG00000111325|ES	chr12	122978417	122978456	RBM15|K562	39
chr12	122977480	122978480	+	RP11-734K2.4|u87|ENSG00000111325|ES	chr12	122978376	122978402	SRSF1|K562	26
chr12	122977480	122978480	+	RP11-734K2.4|u87|ENSG00000111325|ES	chr12	122978238	122978349	SF3B4|K562	111
chr12	122977480	122978480	+	RP11-734K2.4|u87|ENSG00000111325|ES	chr12	122978252	122978312	RBFOX2|K562	60
chr12	122977480	122978480	+	RP11-734K2.4|u87|ENSG00000111325|ES	chr12	122978254	122978313	ILF3|K562	59
chr12	122977480	122978480	+	RP11-734K2.4|u87|ENSG00000111325|ES	chr12	122978273	122978323	METAP2|K562	50
chr12	122977480	122978480	+	RP11-734K2.4|u87|ENSG00000111325|ES	chr12	122978273	122978306	DHX30|HepG2	33
chr12	122977480	122978480	+	RP11-734K2.4|u87|ENSG00000111325|ES	chr12	122978276	122978305	PPIL4|K562	29
chr12	122977480	122978480	+	RP11-734K2.4|u87|ENSG00000111325|ES	chr12	122978289	122978325	SMNDC1|K562	36
chr12	122977480	122978480	+	RP11-734K2.4|u87|ENSG00000111325|ES	chr12	122978274	122978306	TRA2A|K562	32
chr12	122977480	122978480	+	RP11-734K2.4|u87|ENSG00000111325|ES	chr12	122978264	122978314	FASTKD2|HepG2	50
chr12	122977480	122978480	+	RP11-734K2.4|u87|ENSG00000111325|ES	chr12	122978297	122978323	GTF2F1|K562	26
chr12	122977480	122978480	+	RP11-734K2.4|u87|ENSG00000111325|ES	chr12	122978263	122978309	EFTUD2|HepG2	46
chr12	122977480	122978480	+	RP11-734K2.4|u87|ENSG00000111325|ES	chr12	122978260	122978315	UCHL5|HepG2	55
chr12	122977480	122978480	+	RP11-734K2.4|u87|ENSG00000111325|ES	chr12	122978288	122978365	AGGF1|HepG2	77
chr12	122977480	122978480	+	RP11-734K2.4|u87|ENSG00000111325|ES	chr12	122978278	122978366	BUD13|K562	88
chr12	122977480	122978480	+	RP11-734K2.4|u87|ENSG00000111325|ES	chr12	122978267	122978307	RBM5|HepG2	40
chr12	122977480	122978480	+	RP11-734K2.4|u87|ENSG00000111325|ES	chr12	122978286	122978340	LSM11|K562	54
chr12	122977480	122978480	+	RP11-734K2.4|u87|ENSG00000111325|ES	chr12	122978300	122978329	RBM22|K562	29
chr12	122977480	122978480	+	RP11-734K2.4|u87|ENSG00000111325|ES	chr12	122978256	122978338	SF3B4|K562	82
chr1	178544712	178545712	+	RP11-734K2.4|u87|ENSG00000213057|ES	chr1	178545202	178545230	EFTUD2|HepG2	28
chr1	178544712	178545712	+	RP11-734K2.4|u87|ENSG00000213057|ES	chr1	178545078	178545087	PPIG|HepG2	9
chr1	178544712	178545712	+	RP11-734K2.4|u87|ENSG00000213057|ES	chr1	178545277	178545299	EIF3D|HepG2	22
chr1	178544712	178545712	+	RP11-734K2.4|u87|ENSG00000213057|ES	chr1	178544930	178544957	GTF2F1|HepG2	27
chr1	178544712	178545712	+	RP11-734K2.4|u87|ENSG00000213057|ES	chr1	178545094	178545123	IGF2BP3|HepG2	29
chr1	178544712	178545712	+	RP11-734K2.4|u87|ENSG00000213057|ES	chr1	178544688	178544736	SRSF9|HepG2	24
chr1	178544712	178545712	+	RP11-734K2.4|u87|ENSG00000213057|ES	chr1	178544750	178544790	BUD13|HepG2	40
chr1	178544712	178545712	+	RP11-734K2.4|u87|ENSG00000213057|ES	chr1	178544793	178544826	TROVE2|HepG2	33
chr1	178544712	178545712	+	RP11-734K2.4|u87|ENSG00000213057|ES	chr1	178545098	178545110	UCHL5|HepG2	12
chr1	178544712	178545712	+	RP11-734K2.4|u87|ENSG00000213057|ES	chr1	178545339	178545379	SRSF9|HepG2	40
chr1	178544712	178545712	+	RP11-734K2.4|u87|ENSG00000213057|ES	chr1	178545573	178545592	UCHL5|HepG2	19
chr1	178544712	178545712	+	RP11-734K2.4|u87|ENSG00000213057|ES	chr1	178545323	178545345	BUD13|HepG2	22
chr1	178544712	178545712	+	RP11-734K2.4|u87|ENSG00000213057|ES	chr1	178545488	178545524	IGF2BP3|HepG2	36
chr1	178544712	178545712	+	RP11-734K2.4|u87|ENSG00000213057|ES	chr1	178545160	178545198	CSTF2|HepG2	38
chr1	178544712	178545712	+	RP11-734K2.4|u87|ENSG00000213057|ES	chr1	178545710	178545755	EIF3H|HepG2	2
chr1	178544712	178545712	+	RP11-734K2.4|u87|ENSG00000213057|ES	chr1	178544709	178544721	SLTM|HepG2	9
chr1	178544712	178545712	+	RP11-734K2.4|u87|ENSG00000213057|ES	chr1	178545220	178545245	TAF15|HepG2	25
chr1	178544712	178545712	+	RP11-734K2.4|u87|ENSG00000213057|ES	chr1	178545383	178545402	EIF3D|HepG2	19
chr1	178544712	178545712	+	RP11-734K2.4|u87|ENSG00000213057|ES	chr1	178544743	178544776	HNRNPA1|HepG2	33
chr1	178544712	178545712	+	RP11-734K2.4|u87|ENSG00000213057|ES	chr1	178544921	178544949	CSTF2|HepG2	28
chr1	178544712	178545712	+	RP11-734K2.4|u87|ENSG00000213057|ES	chr1	178544893	178544940	GRWD1|HepG2	47
chr1	178544712	178545712	+	RP11-734K2.4|u87|ENSG00000213057|ES	chr1	178545165	178545203	RBM5|HepG2	38
chr1	178544712	178545712	+	RP11-734K2.4|u87|ENSG00000213057|ES	chr1	178545149	178545175	UCHL5|HepG2	26
chr1	178544712	178545712	+	RP11-734K2.4|u87|ENSG00000213057|ES	chr1	178545445	178545459	RBM22|HepG2	14
chr1	178544712	178545712	+	RP11-734K2.4|u87|ENSG00000213057|ES	chr1	178544759	178544763	RBM22|HepG2	4
chr1	178544712	178545712	+	RP11-734K2.4|u87|ENSG00000213057|ES	chr1	178544882	178544949	UCHL5|HepG2	67
chr1	178544712	178545712	+	RP11-734K2.4|u87|ENSG00000213057|ES	chr1	178545633	178545672	RBM22|HepG2	39
chr1	178544712	178545712	+	RP11-734K2.4|u87|ENSG00000213057|ES	chr1	178544700	178544782	SRSF1|HepG2	70
chr1	178544712	178545712	+	RP11-734K2.4|u87|ENSG00000213057|ES	chr1	178545179	178545227	GRWD1|HepG2	48
chr1	178544712	178545712	+	RP11-734K2.4|u87|ENSG00000213057|ES	chr1	178545162	178545204	DDX55|HepG2	42
chr1	178544712	178545712	+	RP11-734K2.4|u87|ENSG00000213057|ES	chr1	178545401	178545455	XRCC6|HepG2	54
chr1	178544712	178545712	+	RP11-734K2.4|u87|ENSG00000213057|ES	chr1	178545502	178545537	POLR2G|HepG2	35
chr1	178544712	178545712	+	RP11-734K2.4|u87|ENSG00000213057|ES	chr1	178545478	178545511	HNRNPC|HepG2	33
chr1	178544712	178545712	+	RP11-734K2.4|u87|ENSG00000213057|ES	chr1	178545018	178545036	TROVE2|HepG2	18
chr1	178544712	178545712	+	RP11-734K2.4|u87|ENSG00000213057|ES	chr1	178545202	178545243	LARP4|HepG2	41
chr1	178544712	178545712	+	RP11-734K2.4|u87|ENSG00000213057|ES	chr1	178545207	178545241	RBM22|HepG2	34
chr1	178544712	178545712	+	RP11-734K2.4|u87|ENSG00000213057|ES	chr1	178544746	178544780	PPIG|HepG2	34
chr1	178544712	178545712	+	RP11-734K2.4|u87|ENSG00000213057|ES	chr1	178544906	178544957	SRSF1|HepG2	51
chr1	178544712	178545712	+	RP11-734K2.4|u87|ENSG00000213057|ES	chr1	178544770	178544813	TROVE2|HepG2	43
chr1	178544712	178545712	+	RP11-734K2.4|u87|ENSG00000213057|ES	chr1	178545651	178545679	PPIG|HepG2	28
chr1	178544712	178545712	+	RP11-734K2.4|u87|ENSG00000213057|ES	chr1	178545201	178545253	CSTF2|HepG2	52
chr1	178544712	178545712	+	RP11-734K2.4|u87|ENSG00000213057|ES	chr1	178545593	178545610	FUBP3|HepG2	17
chr1	178544712	178545712	+	RP11-734K2.4|u87|ENSG00000213057|ES	chr1	178545426	178545445	BUD13|HepG2	19
chr1	178544712	178545712	+	RP11-734K2.4|u87|ENSG00000213057|ES	chr1	178545209	178545245	TROVE2|HepG2	36
chr1	178544712	178545712	+	RP11-734K2.4|u87|ENSG00000213057|ES	chr1	178545707	178545729	FASTKD2|HepG2	5
chr1	178544712	178545712	+	RP11-734K2.4|u87|ENSG00000213057|ES	chr1	178545207	178545240	UCHL5|HepG2	33
chr1	178544712	178545712	+	RP11-734K2.4|u87|ENSG00000213057|ES	chr1	178545437	178545461	AGGF1|HepG2	24
chr1	178544712	178545712	+	RP11-734K2.4|u87|ENSG00000213057|ES	chr1	178545087	178545117	PPIG|HepG2	30
chr1	178544712	178545712	+	RP11-734K2.4|u87|ENSG00000213057|ES	chr1	178544740	178544773	UCHL5|HepG2	33
chr1	178544712	178545712	+	RP11-734K2.4|u87|ENSG00000213057|ES	chr1	178545362	178545399	SRSF9|HepG2	37
chr1	178544712	178545712	+	RP11-734K2.4|u87|ENSG00000213057|ES	chr1	178545153	178545245	HNRNPC|HepG2	92
chr1	178544712	178545712	+	RP11-734K2.4|u87|ENSG00000213057|ES	chr1	178545477	178545494	SRSF9|HepG2	17
chr1	178544712	178545712	+	RP11-734K2.4|u87|ENSG00000213057|ES	chr1	178545534	178545559	GRWD1|HepG2	25
chr1	178544712	178545712	+	RP11-734K2.4|u87|ENSG00000213057|ES	chr1	178545017	178545055	TAF15|HepG2	38
chr1	178544712	178545712	+	RP11-734K2.4|u87|ENSG00000213057|ES	chr1	178544897	178544934	CSTF2|HepG2	37
chr1	178544712	178545712	+	RP11-734K2.4|u87|ENSG00000213057|ES	chr1	178545440	178545470	LSM11|HepG2	30
chr1	178544712	178545712	+	RP11-734K2.4|u87|ENSG00000213057|ES	chr1	178545323	178545351	SLTM|HepG2	28
chr1	178544712	178545712	+	RP11-734K2.4|u87|ENSG00000213057|ES	chr1	178544733	178544820	GRWD1|HepG2	87
chr1	178544712	178545712	+	RP11-734K2.4|u87|ENSG00000213057|ES	chr1	178545569	178545687	SRSF1|HepG2	118
chr1	178544712	178545712	+	RP11-734K2.4|u87|ENSG00000213057|ES	chr1	178544938	178544972	SMNDC1|HepG2	34
chr1	178544712	178545712	+	RP11-734K2.4|u87|ENSG00000213057|ES	chr1	178545441	178545471	PPIG|HepG2	30
chr1	178544712	178545712	+	RP11-734K2.4|u87|ENSG00000213057|ES	chr1	178545168	178545209	LSM11|HepG2	41
chr1	178544712	178545712	+	RP11-734K2.4|u87|ENSG00000213057|ES	chr1	178544896	178544938	EIF3D|HepG2	42
chr1	178544712	178545712	+	RP11-734K2.4|u87|ENSG00000213057|ES	chr1	178545076	178545120	TROVE2|HepG2	44
chr1	178544712	178545712	+	RP11-734K2.4|u87|ENSG00000213057|ES	chr1	178544689	178544769	SRSF9|HepG2	57
chr1	178544712	178545712	+	RP11-734K2.4|u87|ENSG00000213057|ES	chr1	178544738	178544779	RBFOX2|HepG2	41
chr1	178544712	178545712	+	RP11-734K2.4|u87|ENSG00000213057|ES	chr1	178545388	178545418	NKRF|HepG2	30
chr1	178544712	178545712	+	RP11-734K2.4|u87|ENSG00000213057|ES	chr1	178544871	178544897	LSM11|HepG2	26
chr1	178544712	178545712	+	RP11-734K2.4|u87|ENSG00000213057|ES	chr1	178545181	178545242	EIF3D|HepG2	61
chr1	178544712	178545712	+	RP11-734K2.4|u87|ENSG00000213057|ES	chr1	178544759	178544787	RBM22|HepG2	28
chr1	178544712	178545712	+	RP11-734K2.4|u87|ENSG00000213057|ES	chr1	178545221	178545242	GTF2F1|HepG2	21
chr1	178544712	178545712	+	RP11-734K2.4|u87|ENSG00000213057|ES	chr1	178545003	178545037	PPIG|HepG2	34
chr1	178544712	178545712	+	RP11-734K2.4|u87|ENSG00000213057|ES	chr1	178545614	178545674	EIF3H|HepG2	60
chr1	178544712	178545712	+	RP11-734K2.4|u87|ENSG00000213057|ES	chr1	178545019	178545023	SRSF1|HepG2	4
chr1	178544712	178545712	+	RP11-734K2.4|u87|ENSG00000213057|ES	chr1	178545176	178545210	EIF3D|HepG2	34
chr1	178544712	178545712	+	RP11-734K2.4|u87|ENSG00000213057|ES	chr1	178544687	178544768	SRSF1|HepG2	56
chr1	178544712	178545712	+	RP11-734K2.4|u87|ENSG00000213057|ES	chr1	178545201	178545243	RBM22|HepG2	42
chr1	178544712	178545712	+	RP11-734K2.4|u87|ENSG00000213057|ES	chr1	178545440	178545462	RBM5|HepG2	22
chr1	178544712	178545712	+	RP11-734K2.4|u87|ENSG00000213057|ES	chr1	178544901	178544966	GRWD1|HepG2	65
chr1	178544712	178545712	+	RP11-734K2.4|u87|ENSG00000213057|ES	chr1	178545081	178545103	AGGF1|HepG2	22
chr1	178544712	178545712	+	RP11-734K2.4|u87|ENSG00000213057|ES	chr1	178544899	178544957	SRSF9|HepG2	58
chr1	178544712	178545712	+	RP11-734K2.4|u87|ENSG00000213057|ES	chr1	178545012	178545056	TAF15|HepG2	44
chr1	178544712	178545712	+	RP11-734K2.4|u87|ENSG00000213057|ES	chr1	178544893	178544934	RBM15|HepG2	41
chr12	122977480	122978480	+	RP11-734K2.4|u87|ENSG00000111325|ES	chr12	122978123	122978174	RBM15|HepG2	51
chr12	122977480	122978480	+	RP11-734K2.4|u87|ENSG00000111325|ES	chr12	122978167	122978194	GTF2F1|K562	27
chr12	122977480	122978480	+	RP11-734K2.4|u87|ENSG00000111325|ES	chr12	122978147	122978189	NKRF|HepG2	42
chr12	122977480	122978480	+	RP11-734K2.4|u87|ENSG00000111325|ES	chr12	122977687	122977719	ILF3|K562	32
chr12	122977480	122978480	+	RP11-734K2.4|u87|ENSG00000111325|ES	chr12	122977836	122977871	TROVE2|K562	35
chr12	122977480	122978480	+	RP11-734K2.4|u87|ENSG00000111325|ES	chr12	122977800	122977824	XPO5|HepG2	24
chr12	122977480	122978480	+	RP11-734K2.4|u87|ENSG00000111325|ES	chr12	122978221	122978280	XRCC6|K562	59
chr12	122977480	122978480	+	RP11-734K2.4|u87|ENSG00000111325|ES	chr12	122977668	122977720	KHSRP|K562	52
chr12	122977480	122978480	+	RP11-734K2.4|u87|ENSG00000111325|ES	chr12	122977967	122978052	XRN2|K562	85
chr12	122977480	122978480	+	RP11-734K2.4|u87|ENSG00000111325|ES	chr12	122977973	122978003	TIA1|K562	30
chr12	122977480	122978480	+	RP11-734K2.4|u87|ENSG00000111325|ES	chr12	122978264	122978290	DROSHA|K562	26
chr12	122977480	122978480	+	RP11-734K2.4|u87|ENSG00000111325|ES	chr12	122977872	122977921	EFTUD2|HepG2	49
chr12	122977480	122978480	+	RP11-734K2.4|u87|ENSG00000111325|ES	chr12	122977680	122977717	HNRNPK|HepG2	37
chr12	122977480	122978480	+	RP11-734K2.4|u87|ENSG00000111325|ES	chr12	122977854	122977888	SLTM|K562	34
chr12	122977480	122978480	+	RP11-734K2.4|u87|ENSG00000111325|ES	chr12	122978016	122978050	SRSF1|K562	34
chr12	122977480	122978480	+	RP11-734K2.4|u87|ENSG00000111325|ES	chr12	122977946	122977989	RPS5|K562	43
chr12	122977480	122978480	+	RP11-734K2.4|u87|ENSG00000111325|ES	chr12	122977700	122977720	LSM11|K562	20
chr12	122977480	122978480	+	RP11-734K2.4|u87|ENSG00000111325|ES	chr12	122978236	122978291	U2AF1|HepG2	55
chr12	122977480	122978480	+	RP11-734K2.4|u87|ENSG00000111325|ES	chr12	122978020	122978077	HNRNPU|K562	57
chr12	122977480	122978480	+	RP11-734K2.4|u87|ENSG00000111325|ES	chr12	122977688	122977727	TIA1|K562	39
chr12	122977480	122978480	+	RP11-734K2.4|u87|ENSG00000111325|ES	chr12	122977971	122977998	SAFB2|K562	27
chr12	122977480	122978480	+	RP11-734K2.4|u87|ENSG00000111325|ES	chr12	122977856	122977880	CSTF2T|HepG2	24
chr12	122977480	122978480	+	RP11-734K2.4|u87|ENSG00000111325|ES	chr12	122977965	122978009	SUGP2|HepG2	44
chr12	122977480	122978480	+	RP11-734K2.4|u87|ENSG00000111325|ES	chr12	122978074	122978097	LSM11|K562	23
chr12	122977480	122978480	+	RP11-734K2.4|u87|ENSG00000111325|ES	chr12	122977690	122977711	KHSRP|K562	21
chr12	122977480	122978480	+	RP11-734K2.4|u87|ENSG00000111325|ES	chr12	122978163	122978205	HNRNPK|HepG2	42
chr12	122977480	122978480	+	RP11-734K2.4|u87|ENSG00000111325|ES	chr12	122977966	122978007	U2AF2|K562	41
chr12	122977480	122978480	+	RP11-734K2.4|u87|ENSG00000111325|ES	chr12	122978145	122978194	DGCR8|K562	49
chr12	122977480	122978480	+	RP11-734K2.4|u87|ENSG00000111325|ES	chr12	122977977	122978042	DDX42|K562	65
chr12	122977480	122978480	+	RP11-734K2.4|u87|ENSG00000111325|ES	chr12	122977684	122977736	SFPQ|HepG2	52
chr12	122977480	122978480	+	RP11-734K2.4|u87|ENSG00000111325|ES	chr12	122978000	122978035	XRCC6|K562	35
chr12	122977480	122978480	+	RP11-734K2.4|u87|ENSG00000111325|ES	chr12	122978204	122978284	RBFOX2|K562	80
chr12	122977480	122978480	+	RP11-734K2.4|u87|ENSG00000111325|ES	chr12	122978236	122978299	NOLC1|K562	63
chr12	122977480	122978480	+	RP11-734K2.4|u87|ENSG00000111325|ES	chr12	122978075	122978119	PPIG|HepG2	44
chr12	122977480	122978480	+	RP11-734K2.4|u87|ENSG00000111325|ES	chr12	122977804	122977842	PTBP1|HepG2	38
chr12	122977480	122978480	+	RP11-734K2.4|u87|ENSG00000111325|ES	chr12	122977844	122977882	XPO5|HepG2	38
chr12	122977480	122978480	+	RP11-734K2.4|u87|ENSG00000111325|ES	chr12	122977946	122977999	SF3A3|HepG2	53
chr12	122977480	122978480	+	RP11-734K2.4|u87|ENSG00000111325|ES	chr12	122977966	122978046	U2AF2|K562	80
chr12	122977480	122978480	+	RP11-734K2.4|u87|ENSG00000111325|ES	chr12	122977625	122977644	KHSRP|K562	19
chr12	122977480	122978480	+	RP11-734K2.4|u87|ENSG00000111325|ES	chr12	122977939	122977992	TNRC6A|K562	53
chr12	122977480	122978480	+	RP11-734K2.4|u87|ENSG00000111325|ES	chr12	122977786	122977817	DDX3X|HepG2	31
chr12	122977480	122978480	+	RP11-734K2.4|u87|ENSG00000111325|ES	chr12	122977692	122977719	AGGF1|K562	27
chr12	122977480	122978480	+	RP11-734K2.4|u87|ENSG00000111325|ES	chr12	122978152	122978173	RBM15|K562	21
chr12	122977480	122978480	+	RP11-734K2.4|u87|ENSG00000111325|ES	chr12	122977967	122977984	NONO|K562	17
chr12	122977480	122978480	+	RP11-734K2.4|u87|ENSG00000111325|ES	chr12	122978060	122978090	HNRNPL|K562	30
chr12	122977480	122978480	+	RP11-734K2.4|u87|ENSG00000111325|ES	chr12	122978039	122978042	IGF2BP3|HepG2	3
chr12	122977480	122978480	+	RP11-734K2.4|u87|ENSG00000111325|ES	chr12	122978265	122978284	RPS5|K562	19
chr12	122977480	122978480	+	RP11-734K2.4|u87|ENSG00000111325|ES	chr12	122977841	122977890	NOLC1|K562	49
chr12	122977480	122978480	+	RP11-734K2.4|u87|ENSG00000111325|ES	chr12	122978245	122978302	RBFOX2|HepG2	57
chr12	122977480	122978480	+	RP11-734K2.4|u87|ENSG00000111325|ES	chr12	122978263	122978286	ZNF622|K562	23
chr12	122977480	122978480	+	RP11-734K2.4|u87|ENSG00000111325|ES	chr12	122978171	122978174	SMNDC1|K562	3
chr12	122977480	122978480	+	RP11-734K2.4|u87|ENSG00000111325|ES	chr12	122977692	122977716	RPS3|K562	24
chr12	122977480	122978480	+	RP11-734K2.4|u87|ENSG00000111325|ES	chr12	122978018	122978062	YWHAG|K562	44
chr12	122977480	122978480	+	RP11-734K2.4|u87|ENSG00000111325|ES	chr12	122977699	122977718	CSTF2T|HepG2	19
chr12	122977480	122978480	+	RP11-734K2.4|u87|ENSG00000111325|ES	chr12	122977917	122977936	RBM5|HepG2	19
chr12	122977480	122978480	+	RP11-734K2.4|u87|ENSG00000111325|ES	chr12	122978137	122978164	HNRNPM|K562	27
chr12	122977480	122978480	+	RP11-734K2.4|u87|ENSG00000111325|ES	chr12	122977967	122978016	EIF3D|HepG2	49
chr12	122977480	122978480	+	RP11-734K2.4|u87|ENSG00000111325|ES	chr12	122977691	122977731	TIA1|K562	40
chr12	122977480	122978480	+	RP11-734K2.4|u87|ENSG00000111325|ES	chr12	122977875	122977921	AUH|K562	46
chr12	122977480	122978480	+	RP11-734K2.4|u87|ENSG00000111325|ES	chr12	122978019	122978035	UPF1|K562	16
chr12	122977480	122978480	+	RP11-734K2.4|u87|ENSG00000111325|ES	chr12	122977790	122977832	HNRNPUL1|K562	42
chr12	122977480	122978480	+	RP11-734K2.4|u87|ENSG00000111325|ES	chr12	122978238	122978267	QKI|HepG2	29
chr12	122977480	122978480	+	RP11-734K2.4|u87|ENSG00000111325|ES	chr12	122977898	122977910	NONO|K562	12
chr12	122977480	122978480	+	RP11-734K2.4|u87|ENSG00000111325|ES	chr12	122978159	122978197	GEMIN5|K562	38
chr12	122977480	122978480	+	RP11-734K2.4|u87|ENSG00000111325|ES	chr12	122977743	122977785	HNRNPM|K562	42
chr12	122977480	122978480	+	RP11-734K2.4|u87|ENSG00000111325|ES	chr12	122978278	122978294	NCBP2|K562	16
chr12	122977480	122978480	+	RP11-734K2.4|u87|ENSG00000111325|ES	chr12	122977705	122977724	LSM11|K562	19
chr12	122977480	122978480	+	RP11-734K2.4|u87|ENSG00000111325|ES	chr12	122977787	122977798	TIA1|K562	11
chr12	122977480	122978480	+	RP11-734K2.4|u87|ENSG00000111325|ES	chr12	122977966	122978000	IGF2BP2|K562	34
chr12	122977480	122978480	+	RP11-734K2.4|u87|ENSG00000111325|ES	chr12	122977782	122977797	METAP2|K562	15
chr12	122977480	122978480	+	RP11-734K2.4|u87|ENSG00000111325|ES	chr12	122977980	122978004	HNRNPU|HepG2	24
chr12	122977480	122978480	+	RP11-734K2.4|u87|ENSG00000111325|ES	chr12	122977974	122977988	RBM15|HepG2	14
chr12	122977480	122978480	+	RP11-734K2.4|u87|ENSG00000111325|ES	chr12	122977682	122977717	CSTF2|HepG2	35
chr12	122977480	122978480	+	RP11-734K2.4|u87|ENSG00000111325|ES	chr12	122977782	122977804	CDC40|HepG2	22
chr12	122977480	122978480	+	RP11-734K2.4|u87|ENSG00000111325|ES	chr12	122978266	122978282	AGGF1|K562	16
chr12	122977480	122978480	+	RP11-734K2.4|u87|ENSG00000111325|ES	chr12	122977775	122977820	LARP4|HepG2	45
chr12	122977480	122978480	+	RP11-734K2.4|u87|ENSG00000111325|ES	chr12	122977697	122977715	KHDRBS1|K562	18
chr12	122977480	122978480	+	RP11-734K2.4|u87|ENSG00000111325|ES	chr12	122978006	122978055	TRA2A|K562	49
chr12	122977480	122978480	+	RP11-734K2.4|u87|ENSG00000111325|ES	chr12	122977964	122978008	U2AF1|K562	44
chr12	122977480	122978480	+	RP11-734K2.4|u87|ENSG00000111325|ES	chr12	122977563	122977630	HNRNPU|K562	67
chr12	122977480	122978480	+	RP11-734K2.4|u87|ENSG00000111325|ES	chr12	122977965	122978006	CSTF2T|HepG2	41
chr12	122977480	122978480	+	RP11-734K2.4|u87|ENSG00000111325|ES	chr12	122978234	122978273	CSTF2T|HepG2	39
chr12	122977480	122978480	+	RP11-734K2.4|u87|ENSG00000111325|ES	chr12	122978253	122978286	ZNF622|K562	33
chr12	122977480	122978480	+	RP11-734K2.4|u87|ENSG00000111325|ES	chr12	122978152	122978197	HNRNPK|K562	45
chr12	122977480	122978480	+	RP11-734K2.4|u87|ENSG00000111325|ES	chr12	122977886	122977926	XRN2|HepG2	40
chr12	122977480	122978480	+	RP11-734K2.4|u87|ENSG00000111325|ES	chr12	122978077	122978093	RPS5|K562	16
chr12	122977480	122978480	+	RP11-734K2.4|u87|ENSG00000111325|ES	chr12	122977696	122977727	YWHAG|K562	31
chr12	122977480	122978480	+	RP11-734K2.4|u87|ENSG00000111325|ES	chr12	122977963	122977998	SUB1|HepG2	35
chr12	122977480	122978480	+	RP11-734K2.4|u87|ENSG00000111325|ES	chr12	122978122	122978178	XRCC6|K562	56
chr12	122977480	122978480	+	RP11-734K2.4|u87|ENSG00000111325|ES	chr12	122978241	122978284	PUS1|K562	43
chr12	122977480	122978480	+	RP11-734K2.4|u87|ENSG00000111325|ES	chr12	122978087	122978114	FASTKD2|K562	27
chr12	122977480	122978480	+	RP11-734K2.4|u87|ENSG00000111325|ES	chr12	122978207	122978241	UCHL5|HepG2	34
chr12	122977480	122978480	+	RP11-734K2.4|u87|ENSG00000111325|ES	chr12	122977966	122978007	U2AF2|HepG2	41
chr12	122977480	122978480	+	RP11-734K2.4|u87|ENSG00000111325|ES	chr12	122977832	122977871	LSM11|K562	39
chr12	122977480	122978480	+	RP11-734K2.4|u87|ENSG00000111325|ES	chr12	122978263	122978300	EWSR1|K562	37
chr12	122977480	122978480	+	RP11-734K2.4|u87|ENSG00000111325|ES	chr12	122977953	122977981	PPIL4|K562	28
chr12	122977480	122978480	+	RP11-734K2.4|u87|ENSG00000111325|ES	chr12	122977977	122978007	HNRNPU|HepG2	30
chr12	122977480	122978480	+	RP11-734K2.4|u87|ENSG00000111325|ES	chr12	122978141	122978181	POLR2G|HepG2	40
chr12	122977480	122978480	+	RP11-734K2.4|u87|ENSG00000111325|ES	chr12	122978249	122978292	XRN2|K562	43
chr12	122977480	122978480	+	RP11-734K2.4|u87|ENSG00000111325|ES	chr12	122977712	122977732	XRCC6|K562	20
chr12	122977480	122978480	+	RP11-734K2.4|u87|ENSG00000111325|ES	chr12	122978011	122978033	RBM22|HepG2	22
chr12	122977480	122978480	+	RP11-734K2.4|u87|ENSG00000111325|ES	chr12	122977718	122977732	TAF15|HepG2	14
chr12	122977480	122978480	+	RP11-734K2.4|u87|ENSG00000111325|ES	chr12	122977701	122977721	SLTM|K562	20
chr12	122977480	122978480	+	RP11-734K2.4|u87|ENSG00000111325|ES	chr12	122977662	122977707	EXOSC5|K562	45
chr12	122977480	122978480	+	RP11-734K2.4|u87|ENSG00000111325|ES	chr12	122977682	122977728	HNRNPA1|HepG2	46
chr12	122977480	122978480	+	RP11-734K2.4|u87|ENSG00000111325|ES	chr12	122977663	122977687	QKI|K562	24
chr12	122977480	122978480	+	RP11-734K2.4|u87|ENSG00000111325|ES	chr12	122977690	122977723	LSM11|HepG2	33
chr12	122977480	122978480	+	RP11-734K2.4|u87|ENSG00000111325|ES	chr12	122978260	122978295	IGF2BP1|HepG2	35
chr12	122977480	122978480	+	RP11-734K2.4|u87|ENSG00000111325|ES	chr12	122977879	122977885	RPS5|K562	6
chr12	122977480	122978480	+	RP11-734K2.4|u87|ENSG00000111325|ES	chr12	122977769	122977809	AKAP8L|K562	40
chr12	122977480	122978480	+	RP11-734K2.4|u87|ENSG00000111325|ES	chr12	122978209	122978223	U2AF1|HepG2	14
chr12	122977480	122978480	+	RP11-734K2.4|u87|ENSG00000111325|ES	chr12	122977969	122977996	CSTF2T|K562	27
chr12	122977480	122978480	+	RP11-734K2.4|u87|ENSG00000111325|ES	chr12	122977770	122977786	FAM120A|K562	16
chr12	122977480	122978480	+	RP11-734K2.4|u87|ENSG00000111325|ES	chr12	122977691	122977724	PTBP1|K562	33
chr12	122977480	122978480	+	RP11-734K2.4|u87|ENSG00000111325|ES	chr12	122977952	122977981	RBM22|HepG2	29
chr12	122977480	122978480	+	RP11-734K2.4|u87|ENSG00000111325|ES	chr12	122977836	122977877	ILF3|HepG2	41
chr12	122977480	122978480	+	RP11-734K2.4|u87|ENSG00000111325|ES	chr12	122977693	122977720	DDX42|K562	27
chr12	122977480	122978480	+	RP11-734K2.4|u87|ENSG00000111325|ES	chr12	122977620	122977658	TAF15|HepG2	38
chr12	122977480	122978480	+	RP11-734K2.4|u87|ENSG00000111325|ES	chr12	122977838	122977875	QKI|K562	37
chr12	122977480	122978480	+	RP11-734K2.4|u87|ENSG00000111325|ES	chr12	122978057	122978089	SBDS|K562	32
chr12	122977480	122978480	+	RP11-734K2.4|u87|ENSG00000111325|ES	chr12	122977960	122977977	ZRANB2|K562	17
chr12	122977480	122978480	+	RP11-734K2.4|u87|ENSG00000111325|ES	chr12	122978235	122978262	GRWD1|HepG2	27
chr12	122977480	122978480	+	RP11-734K2.4|u87|ENSG00000111325|ES	chr12	122977919	122977954	LSM11|K562	35
chr12	122977480	122978480	+	RP11-734K2.4|u87|ENSG00000111325|ES	chr12	122978243	122978274	HNRNPU|HepG2	31
chr12	122977480	122978480	+	RP11-734K2.4|u87|ENSG00000111325|ES	chr12	122978234	122978249	LIN28B|K562	15
chr12	122977480	122978480	+	RP11-734K2.4|u87|ENSG00000111325|ES	chr12	122978153	122978206	HNRNPK|HepG2	53
chr12	122977480	122978480	+	RP11-734K2.4|u87|ENSG00000111325|ES	chr12	122977970	122977995	RBFOX2|HepG2	25
chr12	122977480	122978480	+	RP11-734K2.4|u87|ENSG00000111325|ES	chr12	122978166	122978189	KHDRBS1|K562	23
chr12	122977480	122978480	+	RP11-734K2.4|u87|ENSG00000111325|ES	chr12	122977496	122977535	U2AF1|K562	39
chr12	122977480	122978480	+	RP11-734K2.4|u87|ENSG00000111325|ES	chr12	122977807	122977858	HNRNPU|K562	51
chr12	122977480	122978480	+	RP11-734K2.4|u87|ENSG00000111325|ES	chr12	122977875	122977880	DDX24|K562	5
chr12	122977480	122978480	+	RP11-734K2.4|u87|ENSG00000111325|ES	chr12	122977961	122977984	DDX24|K562	23
chr12	122977480	122978480	+	RP11-734K2.4|u87|ENSG00000111325|ES	chr12	122978052	122978070	TARDBP|K562	18
chr12	122977480	122978480	+	RP11-734K2.4|u87|ENSG00000111325|ES	chr12	122977912	122977988	KHDRBS1|K562	76
chr12	122977480	122978480	+	RP11-734K2.4|u87|ENSG00000111325|ES	chr12	122978198	122978226	HNRNPL|HepG2	28
chr12	122977480	122978480	+	RP11-734K2.4|u87|ENSG00000111325|ES	chr12	122977773	122977792	CDC40|HepG2	19
chr12	122977480	122978480	+	RP11-734K2.4|u87|ENSG00000111325|ES	chr12	122977985	122977989	LSM11|HepG2	4
chr12	122977480	122978480	+	RP11-734K2.4|u87|ENSG00000111325|ES	chr12	122978258	122978295	U2AF1|K562	37
chr12	122977480	122978480	+	RP11-734K2.4|u87|ENSG00000111325|ES	chr12	122978062	122978097	UCHL5|HepG2	35
chr12	122977480	122978480	+	RP11-734K2.4|u87|ENSG00000111325|ES	chr12	122977693	122977711	TBRG4|K562	18
chr12	122977480	122978480	+	RP11-734K2.4|u87|ENSG00000111325|ES	chr12	122977963	122977976	HNRNPA1|HepG2	13
chr12	122977480	122978480	+	RP11-734K2.4|u87|ENSG00000111325|ES	chr12	122977852	122977921	HNRNPM|K562	69
chr12	122977480	122978480	+	RP11-734K2.4|u87|ENSG00000111325|ES	chr12	122977624	122977649	HNRNPA1|K562	25
chr12	122977480	122978480	+	RP11-734K2.4|u87|ENSG00000111325|ES	chr12	122977899	122977923	RBM15|HepG2	24
chr12	122977480	122978480	+	RP11-734K2.4|u87|ENSG00000111325|ES	chr12	122977678	122977724	ILF3|HepG2	46
chr12	122977480	122978480	+	RP11-734K2.4|u87|ENSG00000111325|ES	chr12	122978173	122978178	DGCR8|HepG2	5
chr12	122977480	122978480	+	RP11-734K2.4|u87|ENSG00000111325|ES	chr12	122977981	122977997	ZRANB2|K562	16
chr12	122977480	122978480	+	RP11-734K2.4|u87|ENSG00000111325|ES	chr12	122977785	122977814	MTPAP|K562	29
chr12	122977480	122978480	+	RP11-734K2.4|u87|ENSG00000111325|ES	chr12	122978265	122978293	TAF15|HepG2	28
chr12	122977480	122978480	+	RP11-734K2.4|u87|ENSG00000111325|ES	chr12	122977689	122977716	SF3B4|HepG2	27
chr12	122977480	122978480	+	RP11-734K2.4|u87|ENSG00000111325|ES	chr12	122977848	122977874	BCCIP|HepG2	26
chr12	122977480	122978480	+	RP11-734K2.4|u87|ENSG00000111325|ES	chr12	122978153	122978160	UCHL5|HepG2	7
chr12	122977480	122978480	+	RP11-734K2.4|u87|ENSG00000111325|ES	chr12	122977474	122977512	DDX6|K562	32
chr12	122977480	122978480	+	RP11-734K2.4|u87|ENSG00000111325|ES	chr12	122977952	122977990	SUPV3L1|HepG2	38
chr12	122977480	122978480	+	RP11-734K2.4|u87|ENSG00000111325|ES	chr12	122978205	122978231	RPS3|K562	26
chr12	122977480	122978480	+	RP11-734K2.4|u87|ENSG00000111325|ES	chr12	122978232	122978260	BUD13|K562	28
chr12	122977480	122978480	+	RP11-734K2.4|u87|ENSG00000111325|ES	chr12	122978256	122978301	RBM27|K562	45
chr12	122977480	122978480	+	RP11-734K2.4|u87|ENSG00000111325|ES	chr12	122977981	122978056	XRCC6|HepG2	75
chr12	122977480	122978480	+	RP11-734K2.4|u87|ENSG00000111325|ES	chr12	122977708	122977710	U2AF1|HepG2	2
chr12	122977480	122978480	+	RP11-734K2.4|u87|ENSG00000111325|ES	chr12	122978009	122978030	NOLC1|K562	21
chr12	122977480	122978480	+	RP11-734K2.4|u87|ENSG00000111325|ES	chr12	122977688	122977708	RBM15|K562	20
chr12	122977480	122978480	+	RP11-734K2.4|u87|ENSG00000111325|ES	chr12	122978043	122978086	SUPV3L1|HepG2	43
chr12	122977480	122978480	+	RP11-734K2.4|u87|ENSG00000111325|ES	chr12	122978060	122978111	SF3A3|HepG2	51
chr12	122977480	122978480	+	RP11-734K2.4|u87|ENSG00000111325|ES	chr12	122977973	122978040	ZNF622|K562	67
chr12	122977480	122978480	+	RP11-734K2.4|u87|ENSG00000111325|ES	chr12	122978023	122978073	SRSF7|K562	50
chr12	122977480	122978480	+	RP11-734K2.4|u87|ENSG00000111325|ES	chr12	122977863	122977910	SF3B4|HepG2	47
chr12	122977480	122978480	+	RP11-734K2.4|u87|ENSG00000111325|ES	chr12	122978173	122978208	SRSF1|HepG2	35
chr12	122977480	122978480	+	RP11-734K2.4|u87|ENSG00000111325|ES	chr12	122977681	122977695	BUD13|K562	14
chr12	122977480	122978480	+	RP11-734K2.4|u87|ENSG00000111325|ES	chr12	122978020	122978049	SRSF1|K562	29
chr12	122977480	122978480	+	RP11-734K2.4|u87|ENSG00000111325|ES	chr12	122978218	122978221	EWSR1|K562	3
chr12	122977480	122978480	+	RP11-734K2.4|u87|ENSG00000111325|ES	chr12	122978044	122978070	PUS1|K562	26
chr12	122977480	122978480	+	RP11-734K2.4|u87|ENSG00000111325|ES	chr12	122977949	122977999	FASTKD2|K562	50
chr12	122977480	122978480	+	RP11-734K2.4|u87|ENSG00000111325|ES	chr12	122977573	122977587	HNRNPU|K562	14
chr12	122977480	122978480	+	RP11-734K2.4|u87|ENSG00000111325|ES	chr12	122977870	122977908	FASTKD2|K562	38
chr12	122977480	122978480	+	RP11-734K2.4|u87|ENSG00000111325|ES	chr12	122977661	122977707	TROVE2|K562	46
chr12	122977480	122978480	+	RP11-734K2.4|u87|ENSG00000111325|ES	chr12	122978246	122978284	AKAP8L|K562	38
chr12	122977480	122978480	+	RP11-734K2.4|u87|ENSG00000111325|ES	chr12	122977571	122977601	SFPQ|HepG2	30
chr12	122977480	122978480	+	RP11-734K2.4|u87|ENSG00000111325|ES	chr12	122977818	122977884	HNRNPM|K562	66
chr12	122977480	122978480	+	RP11-734K2.4|u87|ENSG00000111325|ES	chr12	122977851	122977888	SF3B4|HepG2	37
chr12	122977480	122978480	+	RP11-734K2.4|u87|ENSG00000111325|ES	chr12	122977688	122977719	CSTF2T|K562	31
chr12	122977480	122978480	+	RP11-734K2.4|u87|ENSG00000111325|ES	chr12	122978096	122978112	HNRNPM|K562	16
chr12	122977480	122978480	+	RP11-734K2.4|u87|ENSG00000111325|ES	chr12	122977973	122978028	NKRF|HepG2	55
chr12	122977480	122978480	+	RP11-734K2.4|u87|ENSG00000111325|ES	chr12	122977692	122977720	SLTM|HepG2	28
chr12	122977480	122978480	+	RP11-734K2.4|u87|ENSG00000111325|ES	chr12	122978242	122978303	RBFOX2|HepG2	61
chr12	122977480	122978480	+	RP11-734K2.4|u87|ENSG00000111325|ES	chr12	122977685	122977715	NCBP2|K562	30
chr12	122977480	122978480	+	RP11-734K2.4|u87|ENSG00000111325|ES	chr12	122977955	122977978	SF3A3|HepG2	23
chr12	122977480	122978480	+	RP11-734K2.4|u87|ENSG00000111325|ES	chr12	122977949	122977975	CSTF2|HepG2	26
chr12	122977480	122978480	+	RP11-734K2.4|u87|ENSG00000111325|ES	chr12	122977538	122977574	FXR1|K562	36
chr12	122977480	122978480	+	RP11-734K2.4|u87|ENSG00000111325|ES	chr12	122977779	122977794	LSM11|HepG2	15
chr12	122977480	122978480	+	RP11-734K2.4|u87|ENSG00000111325|ES	chr12	122977698	122977738	CPSF6|K562	40
chr12	122977480	122978480	+	RP11-734K2.4|u87|ENSG00000111325|ES	chr12	122977682	122977711	HNRNPL|K562	29
chr12	122977480	122978480	+	RP11-734K2.4|u87|ENSG00000111325|ES	chr12	122977683	122977713	RBFOX2|K562	30
chr12	122977480	122978480	+	RP11-734K2.4|u87|ENSG00000111325|ES	chr12	122978229	122978278	XRN2|HepG2	49
chr12	122977480	122978480	+	RP11-734K2.4|u87|ENSG00000111325|ES	chr12	122977802	122977813	CSTF2T|K562	11
chr12	122977480	122978480	+	RP11-734K2.4|u87|ENSG00000111325|ES	chr12	122977849	122977876	CDC40|HepG2	27
chr12	122977480	122978480	+	RP11-734K2.4|u87|ENSG00000111325|ES	chr12	122977697	122977715	U2AF1|K562	18
chr12	122977480	122978480	+	RP11-734K2.4|u87|ENSG00000111325|ES	chr12	122977844	122977871	PPIL4|K562	27
chr12	122977480	122978480	+	RP11-734K2.4|u87|ENSG00000111325|ES	chr12	122977978	122978001	AUH|HepG2	23
chr12	122977480	122978480	+	RP11-734K2.4|u87|ENSG00000111325|ES	chr12	122978018	122978053	EIF4G2|K562	35
chr12	122977480	122978480	+	RP11-734K2.4|u87|ENSG00000111325|ES	chr12	122977963	122977998	SF3B4|K562	35
chr12	122977480	122978480	+	RP11-734K2.4|u87|ENSG00000111325|ES	chr12	122977855	122977888	TBRG4|K562	33
chr12	122977480	122978480	+	RP11-734K2.4|u87|ENSG00000111325|ES	chr12	122977870	122977911	PUM2|K562	41
chr12	122977480	122978480	+	RP11-734K2.4|u87|ENSG00000111325|ES	chr12	122978154	122978173	RBM15|K562	19
chr12	122977480	122978480	+	RP11-734K2.4|u87|ENSG00000111325|ES	chr12	122977464	122977484	SRSF7|HepG2	4
chr12	122977480	122978480	+	RP11-734K2.4|u87|ENSG00000111325|ES	chr12	122978150	122978183	DDX6|HepG2	33
chr12	122977480	122978480	+	RP11-734K2.4|u87|ENSG00000111325|ES	chr12	122977798	122977817	TBRG4|K562	19
chr12	122977480	122978480	+	RP11-734K2.4|u87|ENSG00000111325|ES	chr12	122978243	122978295	DDX42|K562	52
chr12	122977480	122978480	+	RP11-734K2.4|u87|ENSG00000111325|ES	chr12	122977969	122978006	U2AF1|HepG2	37
chr12	122977480	122978480	+	RP11-734K2.4|u87|ENSG00000111325|ES	chr12	122977965	122978006	U2AF2|HepG2	41
chr12	122977480	122978480	+	RP11-734K2.4|u87|ENSG00000111325|ES	chr12	122977810	122977855	SUB1|HepG2	45
chr12	122977480	122978480	+	RP11-734K2.4|u87|ENSG00000111325|ES	chr12	122977971	122977988	PTBP1|HepG2	17
chr12	122977480	122978480	+	RP11-734K2.4|u87|ENSG00000111325|ES	chr12	122978137	122978178	XRCC6|K562	41
chr12	122977480	122978480	+	RP11-734K2.4|u87|ENSG00000111325|ES	chr12	122978059	122978078	ZRANB2|K562	19
chr12	122977480	122978480	+	RP11-734K2.4|u87|ENSG00000111325|ES	chr12	122978028	122978036	SRSF1|HepG2	8
chr12	122977480	122978480	+	RP11-734K2.4|u87|ENSG00000111325|ES	chr12	122978271	122978288	UCHL5|K562	17
chr12	122977480	122978480	+	RP11-734K2.4|u87|ENSG00000111325|ES	chr12	122977485	122977510	FXR1|K562	25
chr12	122977480	122978480	+	RP11-734K2.4|u87|ENSG00000111325|ES	chr12	122977679	122977720	SND1|K562	41
chr12	122977480	122978480	+	RP11-734K2.4|u87|ENSG00000111325|ES	chr12	122977966	122977988	UCHL5|K562	22
chr12	122977480	122978480	+	RP11-734K2.4|u87|ENSG00000111325|ES	chr12	122978242	122978292	TROVE2|K562	50
chr12	122977480	122978480	+	RP11-734K2.4|u87|ENSG00000111325|ES	chr12	122977876	122977901	RBM15|K562	25
chr12	122977480	122978480	+	RP11-734K2.4|u87|ENSG00000111325|ES	chr12	122978012	122978059	XRN2|K562	47
chr12	122977480	122978480	+	RP11-734K2.4|u87|ENSG00000111325|ES	chr12	122978126	122978181	AGGF1|K562	55
chr12	122977480	122978480	+	RP11-734K2.4|u87|ENSG00000111325|ES	chr12	122977545	122977567	TAF15|HepG2	22
chr12	122977480	122978480	+	RP11-734K2.4|u87|ENSG00000111325|ES	chr12	122977638	122977641	HNRNPA1|K562	3
chr12	122977480	122978480	+	RP11-734K2.4|u87|ENSG00000111325|ES	chr12	122978081	122978116	SRSF1|K562	35
chr12	122977480	122978480	+	RP11-734K2.4|u87|ENSG00000111325|ES	chr12	122977686	122977736	HNRNPU|K562	50
chr12	122977480	122978480	+	RP11-734K2.4|u87|ENSG00000111325|ES	chr12	122977701	122977725	CSTF2T|K562	24
chr12	122977480	122978480	+	RP11-734K2.4|u87|ENSG00000111325|ES	chr12	122977767	122977801	XRCC6|HepG2	34
chr12	122977480	122978480	+	RP11-734K2.4|u87|ENSG00000111325|ES	chr12	122977805	122977814	TROVE2|K562	9
chr12	122977480	122978480	+	RP11-734K2.4|u87|ENSG00000111325|ES	chr12	122978258	122978292	NONO|K562	34
chr12	122977480	122978480	+	RP11-734K2.4|u87|ENSG00000111325|ES	chr12	122977858	122977894	HNRNPA1|K562	36
chr12	122977480	122978480	+	RP11-734K2.4|u87|ENSG00000111325|ES	chr12	122977903	122977928	SF3B4|K562	25
chr12	122977480	122978480	+	RP11-734K2.4|u87|ENSG00000111325|ES	chr12	122977846	122977857	SLTM|HepG2	11
chr12	122977480	122978480	+	RP11-734K2.4|u87|ENSG00000111325|ES	chr12	122977792	122977804	SLTM|K562	12
chr12	122977480	122978480	+	RP11-734K2.4|u87|ENSG00000111325|ES	chr12	122977858	122977907	XRN2|K562	49
chr12	122977480	122978480	+	RP11-734K2.4|u87|ENSG00000111325|ES	chr12	122977976	122978002	NOL12|HepG2	26
chr12	122977480	122978480	+	RP11-734K2.4|u87|ENSG00000111325|ES	chr12	122978253	122978299	SRSF1|HepG2	46
chr12	122977480	122978480	+	RP11-734K2.4|u87|ENSG00000111325|ES	chr12	122977685	122977733	HNRNPU|K562	48
chr12	122977480	122978480	+	RP11-734K2.4|u87|ENSG00000111325|ES	chr12	122978062	122978086	FASTKD2|K562	24
chr12	122977480	122978480	+	RP11-734K2.4|u87|ENSG00000111325|ES	chr12	122978063	122978123	LARP4|K562	60
chr12	122977480	122978480	+	RP11-734K2.4|u87|ENSG00000111325|ES	chr12	122977988	122978013	ILF3|K562	25
chr12	122977480	122978480	+	RP11-734K2.4|u87|ENSG00000111325|ES	chr12	122977679	122977720	HNRNPM|K562	41
chr12	122977480	122978480	+	RP11-734K2.4|u87|ENSG00000111325|ES	chr12	122978268	122978292	SF3B4|HepG2	24
chr12	122977480	122978480	+	RP11-734K2.4|u87|ENSG00000111325|ES	chr12	122977822	122977856	HNRNPK|HepG2	34
chr12	122977480	122978480	+	RP11-734K2.4|u87|ENSG00000111325|ES	chr12	122978010	122978037	SLTM|K562	27
chr12	122977480	122978480	+	RP11-734K2.4|u87|ENSG00000111325|ES	chr12	122977790	122977794	U2AF1|K562	4
chr12	122977480	122978480	+	RP11-734K2.4|u87|ENSG00000111325|ES	chr12	122978247	122978276	CDC40|HepG2	29
chr12	122977480	122978480	+	RP11-734K2.4|u87|ENSG00000111325|ES	chr12	122978007	122978038	XPO5|HepG2	31
chr12	122977480	122978480	+	RP11-734K2.4|u87|ENSG00000111325|ES	chr12	122977768	122977825	HNRNPK|HepG2	57
chr12	122977480	122978480	+	RP11-734K2.4|u87|ENSG00000111325|ES	chr12	122977690	122977715	HNRNPA1|K562	25
chr12	122977480	122978480	+	RP11-734K2.4|u87|ENSG00000111325|ES	chr12	122977888	122977905	SF3A3|HepG2	17
chr12	122977480	122978480	+	RP11-734K2.4|u87|ENSG00000111325|ES	chr12	122977958	122978002	BUD13|K562	44
chr12	122977480	122978480	+	RP11-734K2.4|u87|ENSG00000111325|ES	chr12	122977685	122977721	IGF2BP2|K562	36
chr12	122977480	122978480	+	RP11-734K2.4|u87|ENSG00000111325|ES	chr12	122978371	122978409	BCCIP|HepG2	38
chr12	122977480	122978480	+	RP11-734K2.4|u87|ENSG00000111325|ES	chr12	122978317	122978345	U2AF2|HepG2	28
chr12	122977480	122978480	+	RP11-734K2.4|u87|ENSG00000111325|ES	chr12	122978424	122978448	UCHL5|K562	24
chr12	122977480	122978480	+	RP11-734K2.4|u87|ENSG00000111325|ES	chr12	122978306	122978331	MTPAP|K562	25
chr12	122977480	122978480	+	RP11-734K2.4|u87|ENSG00000111325|ES	chr12	122978479	122978521	LSM11|HepG2	1
chr12	122977480	122978480	+	RP11-734K2.4|u87|ENSG00000111325|ES	chr12	122978444	122978475	LARP4|HepG2	31
chr12	122977480	122978480	+	RP11-734K2.4|u87|ENSG00000111325|ES	chr12	122978333	122978363	DDX24|K562	30
chr12	122977480	122978480	+	RP11-734K2.4|u87|ENSG00000111325|ES	chr12	122978360	122978394	U2AF1|HepG2	34
chr12	122977480	122978480	+	RP11-734K2.4|u87|ENSG00000111325|ES	chr12	122978315	122978335	SF3A3|HepG2	20
chr12	122977480	122978480	+	RP11-734K2.4|u87|ENSG00000111325|ES	chr12	122978465	122978504	NCBP2|K562	15
chr12	122977480	122978480	+	RP11-734K2.4|u87|ENSG00000111325|ES	chr12	122978439	122978457	RBM22|HepG2	18
chr12	122977480	122978480	+	RP11-734K2.4|u87|ENSG00000111325|ES	chr12	122978455	122978472	UCHL5|HepG2	17
chr12	122977480	122978480	+	RP11-734K2.4|u87|ENSG00000111325|ES	chr12	122978363	122978414	HLTF|K562	51
chr12	122977480	122978480	+	RP11-734K2.4|u87|ENSG00000111325|ES	chr12	122978393	122978433	RBM5|HepG2	40
chr12	122977480	122978480	+	RP11-734K2.4|u87|ENSG00000111325|ES	chr12	122978454	122978483	RBM15|HepG2	26
chr12	122977480	122978480	+	RP11-734K2.4|u87|ENSG00000111325|ES	chr12	122978444	122978465	PPIG|HepG2	21
chr12	122977480	122978480	+	RP11-734K2.4|u87|ENSG00000111325|ES	chr12	122978394	122978553	GRWD1|HepG2	86
chr12	122977480	122978480	+	RP11-734K2.4|u87|ENSG00000111325|ES	chr12	122978463	122978495	RBM15|HepG2	17
chr12	122977480	122978480	+	RP11-734K2.4|u87|ENSG00000111325|ES	chr12	122978392	122978423	SF3B4|K562	31
chr12	122977480	122978480	+	RP11-734K2.4|u87|ENSG00000111325|ES	chr12	122978372	122978397	NOL12|HepG2	25
chr12	122977480	122978480	+	RP11-734K2.4|u87|ENSG00000111325|ES	chr12	122978331	122978421	SF3B4|HepG2	90
chr12	122977480	122978480	+	RP11-734K2.4|u87|ENSG00000111325|ES	chr12	122978444	122978482	FXR1|K562	36
chr12	122977480	122978480	+	RP11-734K2.4|u87|ENSG00000111325|ES	chr12	122978325	122978381	SRSF7|K562	56
chr12	122977480	122978480	+	RP11-734K2.4|u87|ENSG00000111325|ES	chr12	122978334	122978390	ZNF622|K562	56
chr12	122977480	122978480	+	RP11-734K2.4|u87|ENSG00000111325|ES	chr12	122978336	122978349	CDC40|HepG2	13
chr12	122977480	122978480	+	RP11-734K2.4|u87|ENSG00000111325|ES	chr12	122978391	122978532	UCHL5|K562	89
chr12	122977480	122978480	+	RP11-734K2.4|u87|ENSG00000111325|ES	chr12	122978381	122978402	UCHL5|HepG2	21
chr12	122977480	122978480	+	RP11-734K2.4|u87|ENSG00000111325|ES	chr12	122978368	122978389	SRSF7|HepG2	21
chr12	122977480	122978480	+	RP11-734K2.4|u87|ENSG00000111325|ES	chr12	122978376	122978423	RBM5|HepG2	47
chr12	122977480	122978480	+	RP11-734K2.4|u87|ENSG00000111325|ES	chr12	122978341	122978383	TRA2A|HepG2	42
chr12	122977480	122978480	+	RP11-734K2.4|u87|ENSG00000111325|ES	chr12	122978469	122978523	ZNF622|K562	11
chr12	122977480	122978480	+	RP11-734K2.4|u87|ENSG00000111325|ES	chr12	122978442	122978450	SRSF7|HepG2	8
chr12	122977480	122978480	+	RP11-734K2.4|u87|ENSG00000111325|ES	chr12	122978362	122978390	DDX6|K562	28
chr12	122977480	122978480	+	RP11-734K2.4|u87|ENSG00000111325|ES	chr12	122978311	122978384	SMNDC1|HepG2	73
chr12	122977480	122978480	+	RP11-734K2.4|u87|ENSG00000111325|ES	chr12	122978337	122978352	EFTUD2|HepG2	15
chr12	122977480	122978480	+	RP11-734K2.4|u87|ENSG00000111325|ES	chr12	122978386	122978439	SF3B4|K562	53
chr12	122977480	122978480	+	RP11-734K2.4|u87|ENSG00000111325|ES	chr12	122978385	122978425	SRSF1|HepG2	40
chr12	122977480	122978480	+	RP11-734K2.4|u87|ENSG00000111325|ES	chr12	122978341	122978360	CPSF6|K562	19
chr12	122977480	122978480	+	RP11-734K2.4|u87|ENSG00000111325|ES	chr12	122978461	122978508	YBX3|K562	19
chr12	122977480	122978480	+	RP11-734K2.4|u87|ENSG00000111325|ES	chr12	122978328	122978374	HNRNPUL1|HepG2	46
chr12	122977480	122978480	+	RP11-734K2.4|u87|ENSG00000111325|ES	chr12	122978450	122978463	U2AF1|HepG2	13
chr12	122977480	122978480	+	RP11-734K2.4|u87|ENSG00000111325|ES	chr12	122978435	122978558	ZNF622|K562	45
chr12	122977480	122978480	+	RP11-734K2.4|u87|ENSG00000111325|ES	chr12	122978355	122978383	SRSF7|K562	28
chr12	122977480	122978480	+	RP11-734K2.4|u87|ENSG00000111325|ES	chr12	122978478	122978525	RBM15|K562	2
chr12	122977480	122978480	+	RP11-734K2.4|u87|ENSG00000111325|ES	chr12	122978417	122978456	RBM15|K562	39
chr12	122977480	122978480	+	RP11-734K2.4|u87|ENSG00000111325|ES	chr12	122978376	122978402	SRSF1|K562	26
chr12	122977480	122978480	+	RP11-734K2.4|u87|ENSG00000111325|ES	chr12	122978238	122978349	SF3B4|K562	111
chr12	122977480	122978480	+	RP11-734K2.4|u87|ENSG00000111325|ES	chr12	122978252	122978312	RBFOX2|K562	60
chr12	122977480	122978480	+	RP11-734K2.4|u87|ENSG00000111325|ES	chr12	122978254	122978313	ILF3|K562	59
chr12	122977480	122978480	+	RP11-734K2.4|u87|ENSG00000111325|ES	chr12	122978273	122978323	METAP2|K562	50
chr12	122977480	122978480	+	RP11-734K2.4|u87|ENSG00000111325|ES	chr12	122978273	122978306	DHX30|HepG2	33
chr12	122977480	122978480	+	RP11-734K2.4|u87|ENSG00000111325|ES	chr12	122978276	122978305	PPIL4|K562	29
chr12	122977480	122978480	+	RP11-734K2.4|u87|ENSG00000111325|ES	chr12	122978289	122978325	SMNDC1|K562	36
chr12	122977480	122978480	+	RP11-734K2.4|u87|ENSG00000111325|ES	chr12	122978274	122978306	TRA2A|K562	32
chr12	122977480	122978480	+	RP11-734K2.4|u87|ENSG00000111325|ES	chr12	122978264	122978314	FASTKD2|HepG2	50
chr12	122977480	122978480	+	RP11-734K2.4|u87|ENSG00000111325|ES	chr12	122978297	122978323	GTF2F1|K562	26
chr12	122977480	122978480	+	RP11-734K2.4|u87|ENSG00000111325|ES	chr12	122978263	122978309	EFTUD2|HepG2	46
chr12	122977480	122978480	+	RP11-734K2.4|u87|ENSG00000111325|ES	chr12	122978260	122978315	UCHL5|HepG2	55
chr12	122977480	122978480	+	RP11-734K2.4|u87|ENSG00000111325|ES	chr12	122978288	122978365	AGGF1|HepG2	77
chr12	122977480	122978480	+	RP11-734K2.4|u87|ENSG00000111325|ES	chr12	122978278	122978366	BUD13|K562	88
chr12	122977480	122978480	+	RP11-734K2.4|u87|ENSG00000111325|ES	chr12	122978267	122978307	RBM5|HepG2	40
chr12	122977480	122978480	+	RP11-734K2.4|u87|ENSG00000111325|ES	chr12	122978286	122978340	LSM11|K562	54
chr12	122977480	122978480	+	RP11-734K2.4|u87|ENSG00000111325|ES	chr12	122978300	122978329	RBM22|K562	29
chr12	122977480	122978480	+	RP11-734K2.4|u87|ENSG00000111325|ES	chr12	122978256	122978338	SF3B4|K562	82
chr19	58571357	58572357	+	RP11-734K2.4|u87|ENSG00000267858|ES	chr19	58572277	58572315	RBM22|K562	38
chr19	58571357	58572357	+	RP11-734K2.4|u87|ENSG00000267858|ES	chr19	58571992	58572031	LARP4|K562	39
chr19	58571357	58572357	+	RP11-734K2.4|u87|ENSG00000267858|ES	chr19	58571356	58571388	GPKOW|K562	31
chr19	58571357	58572357	+	RP11-734K2.4|u87|ENSG00000267858|ES	chr19	58572266	58572326	SAFB2|K562	60
chr19	58571357	58572357	+	RP11-734K2.4|u87|ENSG00000267858|ES	chr19	58571498	58571522	HNRNPA1|HepG2	24
chr19	58571357	58572357	+	RP11-734K2.4|u87|ENSG00000267858|ES	chr19	58571411	58571445	NOLC1|K562	34
chr19	58571357	58572357	+	RP11-734K2.4|u87|ENSG00000267858|ES	chr19	58572285	58572323	IGF2BP1|HepG2	38
chr19	58571357	58572357	+	RP11-734K2.4|u87|ENSG00000267858|ES	chr19	58572283	58572320	BCCIP|HepG2	37
chr19	58571357	58572357	+	RP11-734K2.4|u87|ENSG00000267858|ES	chr19	58571373	58571431	GRWD1|HepG2	58
chr19	58571357	58572357	+	RP11-734K2.4|u87|ENSG00000267858|ES	chr19	58571526	58571561	GTF2F1|K562	35
chr19	58571357	58572357	+	RP11-734K2.4|u87|ENSG00000267858|ES	chr19	58571405	58571430	NCBP2|HepG2	25
chr19	58571357	58572357	+	RP11-734K2.4|u87|ENSG00000267858|ES	chr19	58571389	58571439	U2AF1|HepG2	50
chr19	58571357	58572357	+	RP11-734K2.4|u87|ENSG00000267858|ES	chr19	58571577	58571588	PPIG|HepG2	11
chr19	58571357	58572357	+	RP11-734K2.4|u87|ENSG00000267858|ES	chr19	58571614	58571683	HLTF|K562	69
chr19	58571357	58572357	+	RP11-734K2.4|u87|ENSG00000267858|ES	chr19	58572254	58572264	DDX3X|HepG2	10
chr19	58571357	58572357	+	RP11-734K2.4|u87|ENSG00000267858|ES	chr19	58572143	58572172	TARDBP|K562	29
chr19	58571357	58572357	+	RP11-734K2.4|u87|ENSG00000267858|ES	chr19	58571964	58572008	TAF15|HepG2	44
chr19	58571357	58572357	+	RP11-734K2.4|u87|ENSG00000267858|ES	chr19	58572201	58572246	FASTKD2|K562	45
chr19	58571357	58572357	+	RP11-734K2.4|u87|ENSG00000267858|ES	chr19	58572282	58572317	XRN2|HepG2	35
chr19	58571357	58572357	+	RP11-734K2.4|u87|ENSG00000267858|ES	chr19	58572280	58572312	SF3B1|K562	32
chr19	58571357	58572357	+	RP11-734K2.4|u87|ENSG00000267858|ES	chr19	58572220	58572248	HLTF|K562	28
chr19	58571357	58572357	+	RP11-734K2.4|u87|ENSG00000267858|ES	chr19	58571931	58572014	PPIL4|K562	83
chr19	58571357	58572357	+	RP11-734K2.4|u87|ENSG00000267858|ES	chr19	58571698	58571756	HNRNPC|HepG2	58
chr19	58571357	58572357	+	RP11-734K2.4|u87|ENSG00000267858|ES	chr19	58571802	58571833	FTO|K562	31
chr19	58571357	58572357	+	RP11-734K2.4|u87|ENSG00000267858|ES	chr19	58572173	58572216	TBRG4|K562	43
chr19	58571357	58572357	+	RP11-734K2.4|u87|ENSG00000267858|ES	chr19	58572287	58572320	HNRNPUL1|HepG2	33
chr19	58571357	58572357	+	RP11-734K2.4|u87|ENSG00000267858|ES	chr19	58571365	58571395	FAM120A|K562	30
chr19	58571357	58572357	+	RP11-734K2.4|u87|ENSG00000267858|ES	chr19	58571895	58571914	SAFB2|K562	19
chr19	58571357	58572357	+	RP11-734K2.4|u87|ENSG00000267858|ES	chr19	58572284	58572313	YWHAG|K562	29
chr19	58571357	58572357	+	RP11-734K2.4|u87|ENSG00000267858|ES	chr19	58572029	58572047	SRSF7|K562	18
chr19	58571357	58572357	+	RP11-734K2.4|u87|ENSG00000267858|ES	chr19	58572299	58572325	AARS|K562	26
chr19	58571357	58572357	+	RP11-734K2.4|u87|ENSG00000267858|ES	chr19	58571981	58572023	SND1|K562	42
chr19	58571357	58572357	+	RP11-734K2.4|u87|ENSG00000267858|ES	chr19	58572294	58572321	TAF15|HepG2	27
chr19	58571357	58572357	+	RP11-734K2.4|u87|ENSG00000267858|ES	chr19	58572209	58572258	DDX59|HepG2	49
chr19	58571357	58572357	+	RP11-734K2.4|u87|ENSG00000267858|ES	chr19	58572108	58572143	DDX6|K562	35
chr19	58571357	58572357	+	RP11-734K2.4|u87|ENSG00000267858|ES	chr19	58571477	58571549	RBM5|HepG2	72
chr19	58571357	58572357	+	RP11-734K2.4|u87|ENSG00000267858|ES	chr19	58572129	58572157	SUB1|HepG2	28
chr19	58571357	58572357	+	RP11-734K2.4|u87|ENSG00000267858|ES	chr19	58572301	58572330	FTO|K562	29
chr19	58571357	58572357	+	RP11-734K2.4|u87|ENSG00000267858|ES	chr19	58571593	58571599	EWSR1|K562	6
chr19	58571357	58572357	+	RP11-734K2.4|u87|ENSG00000267858|ES	chr19	58571411	58571455	PRPF8|HepG2	44
chr19	58571357	58572357	+	RP11-734K2.4|u87|ENSG00000267858|ES	chr19	58571603	58571634	HNRNPU|HepG2	31
chr19	58571357	58572357	+	RP11-734K2.4|u87|ENSG00000267858|ES	chr19	58572304	58572325	CDC40|HepG2	21
chr19	58571357	58572357	+	RP11-734K2.4|u87|ENSG00000267858|ES	chr19	58572216	58572236	FXR1|K562	20
chr19	58571357	58572357	+	RP11-734K2.4|u87|ENSG00000267858|ES	chr19	58571526	58571544	KHDRBS1|K562	18
chr19	58571357	58572357	+	RP11-734K2.4|u87|ENSG00000267858|ES	chr19	58571850	58571889	POLR2G|HepG2	39
chr19	58571357	58572357	+	RP11-734K2.4|u87|ENSG00000267858|ES	chr19	58572322	58572364	GEMIN5|K562	35
chr19	58571357	58572357	+	RP11-734K2.4|u87|ENSG00000267858|ES	chr19	58572195	58572251	SAFB2|K562	56
chr19	58571357	58572357	+	RP11-734K2.4|u87|ENSG00000267858|ES	chr19	58571572	58571599	NOLC1|K562	27
chr19	58571357	58572357	+	RP11-734K2.4|u87|ENSG00000267858|ES	chr19	58571614	58571647	GTF2F1|HepG2	33
chr19	58571357	58572357	+	RP11-734K2.4|u87|ENSG00000267858|ES	chr19	58571440	58571450	RBFOX2|K562	10
chr19	58571357	58572357	+	RP11-734K2.4|u87|ENSG00000267858|ES	chr19	58572277	58572308	RBM5|HepG2	31
chr19	58571357	58572357	+	RP11-734K2.4|u87|ENSG00000267858|ES	chr19	58571764	58571795	SRSF7|K562	31
chr19	58571357	58572357	+	RP11-734K2.4|u87|ENSG00000267858|ES	chr19	58571620	58571713	CPSF6|HEK293	93
chr19	58571357	58572357	+	RP11-734K2.4|u87|ENSG00000267858|ES	chr19	58571378	58571450	UCHL5|HepG2	72
chr19	58571357	58572357	+	RP11-734K2.4|u87|ENSG00000267858|ES	chr19	58571939	58571972	HNRNPUL1|HepG2	33
chr19	58571357	58572357	+	RP11-734K2.4|u87|ENSG00000267858|ES	chr19	58571800	58571832	U2AF2|K562	32
chr19	58571357	58572357	+	RP11-734K2.4|u87|ENSG00000267858|ES	chr19	58572136	58572215	HNRNPA1|K562	79
chr19	58571357	58572357	+	RP11-734K2.4|u87|ENSG00000267858|ES	chr19	58571359	58571386	SLTM|K562	27
chr19	58571357	58572357	+	RP11-734K2.4|u87|ENSG00000267858|ES	chr19	58571402	58571465	SF3A3|HepG2	63
chr19	58571357	58572357	+	RP11-734K2.4|u87|ENSG00000267858|ES	chr19	58571699	58571738	TIA1|HepG2	39
chr19	58571357	58572357	+	RP11-734K2.4|u87|ENSG00000267858|ES	chr19	58571402	58571459	SF3A3|HepG2	57
chr19	58571357	58572357	+	RP11-734K2.4|u87|ENSG00000267858|ES	chr19	58571546	58571579	EXOSC5|K562	33
chr19	58571357	58572357	+	RP11-734K2.4|u87|ENSG00000267858|ES	chr19	58571697	58571739	SUGP2|HepG2	42
chr19	58571357	58572357	+	RP11-734K2.4|u87|ENSG00000267858|ES	chr19	58572274	58572316	SLTM|HepG2	42
chr19	58571357	58572357	+	RP11-734K2.4|u87|ENSG00000267858|ES	chr19	58572171	58572205	TAF15|K562	34
chr19	58571357	58572357	+	RP11-734K2.4|u87|ENSG00000267858|ES	chr19	58571830	58571857	CDC40|HepG2	27
chr19	58571357	58572357	+	RP11-734K2.4|u87|ENSG00000267858|ES	chr19	58572119	58572129	SF3B1|K562	10
chr19	58571357	58572357	+	RP11-734K2.4|u87|ENSG00000267858|ES	chr19	58572190	58572234	LARP4|K562	44
chr19	58571357	58572357	+	RP11-734K2.4|u87|ENSG00000267858|ES	chr19	58571761	58571800	SRSF1|HepG2	39
chr19	58571357	58572357	+	RP11-734K2.4|u87|ENSG00000267858|ES	chr19	58572295	58572321	SRSF1|K562	26
chr19	58571357	58572357	+	RP11-734K2.4|u87|ENSG00000267858|ES	chr19	58572195	58572232	TROVE2|K562	37
chr19	58571357	58572357	+	RP11-734K2.4|u87|ENSG00000267858|ES	chr19	58572050	58572071	PTBP1|HepG2	21
chr19	58571357	58572357	+	RP11-734K2.4|u87|ENSG00000267858|ES	chr19	58571703	58571738	FASTKD2|HepG2	35
chr19	58571357	58572357	+	RP11-734K2.4|u87|ENSG00000267858|ES	chr19	58571676	58571717	AGGF1|K562	41
chr19	58571357	58572357	+	RP11-734K2.4|u87|ENSG00000267858|ES	chr19	58572282	58572321	RBM15|K562	39
chr19	58571357	58572357	+	RP11-734K2.4|u87|ENSG00000267858|ES	chr19	58572192	58572211	ZRANB2|K562	19
chr19	58571357	58572357	+	RP11-734K2.4|u87|ENSG00000267858|ES	chr19	58571359	58571438	BUD13|HepG2	79
chr19	58571357	58572357	+	RP11-734K2.4|u87|ENSG00000267858|ES	chr19	58572122	58572130	TAF15|K562	8
chr19	58571357	58572357	+	RP11-734K2.4|u87|ENSG00000267858|ES	chr19	58571547	58571570	U2AF2|HepG2	23
chr19	58571357	58572357	+	RP11-734K2.4|u87|ENSG00000267858|ES	chr19	58572129	58572160	SF3B1|K562	31
chr19	58571357	58572357	+	RP11-734K2.4|u87|ENSG00000267858|ES	chr19	58571970	58572016	CSTF2T|K562	46
chr19	58571357	58572357	+	RP11-734K2.4|u87|ENSG00000267858|ES	chr19	58572283	58572324	YWHAG|K562	41
chr19	58571357	58572357	+	RP11-734K2.4|u87|ENSG00000267858|ES	chr19	58572274	58572311	AKAP8L|K562	37
chr19	58571357	58572357	+	RP11-734K2.4|u87|ENSG00000267858|ES	chr19	58572046	58572077	SF3A3|HepG2	31
chr19	58571357	58572357	+	RP11-734K2.4|u87|ENSG00000267858|ES	chr19	58571411	58571447	RBM15|K562	36
chr19	58571357	58572357	+	RP11-734K2.4|u87|ENSG00000267858|ES	chr19	58572288	58572317	SLTM|K562	29
chr19	58571357	58572357	+	RP11-734K2.4|u87|ENSG00000267858|ES	chr19	58572274	58572321	TRA2A|K562	47
chr19	58571357	58572357	+	RP11-734K2.4|u87|ENSG00000267858|ES	chr19	58572229	58572257	PTBP1|K562	28
chr19	58571357	58572357	+	RP11-734K2.4|u87|ENSG00000267858|ES	chr19	58571759	58571803	TNRC6A|K562	44
chr19	58571357	58572357	+	RP11-734K2.4|u87|ENSG00000267858|ES	chr19	58571746	58571783	TBRG4|K562	37
chr19	58571357	58572357	+	RP11-734K2.4|u87|ENSG00000267858|ES	chr19	58572276	58572326	BCCIP|HepG2	50
chr19	58571357	58572357	+	RP11-734K2.4|u87|ENSG00000267858|ES	chr19	58572270	58572319	HNRNPA1|HepG2	49
chr19	58571357	58572357	+	RP11-734K2.4|u87|ENSG00000267858|ES	chr19	58571716	58571736	SF3B4|K562	20
chr19	58571357	58572357	+	RP11-734K2.4|u87|ENSG00000267858|ES	chr19	58572270	58572307	XPO5|HepG2	37
chr19	58571357	58572357	+	RP11-734K2.4|u87|ENSG00000267858|ES	chr19	58572107	58572145	AKAP8L|K562	38
chr19	58571357	58572357	+	RP11-734K2.4|u87|ENSG00000267858|ES	chr19	58571712	58571757	HNRNPK|HepG2	45
chr19	58571357	58572357	+	RP11-734K2.4|u87|ENSG00000267858|ES	chr19	58572278	58572323	SAFB2|K562	45
chr19	58571357	58572357	+	RP11-734K2.4|u87|ENSG00000267858|ES	chr19	58572176	58572221	HNRNPU|K562	45
chr19	58571357	58572357	+	RP11-734K2.4|u87|ENSG00000267858|ES	chr19	58571403	58571409	XRN2|HepG2	6
chr19	58571357	58572357	+	RP11-734K2.4|u87|ENSG00000267858|ES	chr19	58571620	58571671	RBM15|K562	51
chr19	58571357	58572357	+	RP11-734K2.4|u87|ENSG00000267858|ES	chr19	58572289	58572310	SRSF9|HepG2	21
chr19	58571357	58572357	+	RP11-734K2.4|u87|ENSG00000267858|ES	chr19	58571615	58571644	NKRF|HepG2	29
chr19	58571357	58572357	+	RP11-734K2.4|u87|ENSG00000267858|ES	chr19	58571415	58571431	DDX24|K562	16
chr19	58571357	58572357	+	RP11-734K2.4|u87|ENSG00000267858|ES	chr19	58571777	58571789	BCCIP|HepG2	12
chr19	58571357	58572357	+	RP11-734K2.4|u87|ENSG00000267858|ES	chr19	58572288	58572326	RBM15|K562	38
chr19	58571357	58572357	+	RP11-734K2.4|u87|ENSG00000267858|ES	chr19	58571704	58571712	EIF3D|HepG2	8
chr19	58571357	58572357	+	RP11-734K2.4|u87|ENSG00000267858|ES	chr19	58572293	58572319	AGGF1|K562	26
chr19	58571357	58572357	+	RP11-734K2.4|u87|ENSG00000267858|ES	chr19	58571403	58571440	SMNDC1|K562	37
chr19	58571357	58572357	+	RP11-734K2.4|u87|ENSG00000267858|ES	chr19	58571515	58571575	CDC40|HepG2	60
chr19	58571357	58572357	+	RP11-734K2.4|u87|ENSG00000267858|ES	chr19	58571631	58571663	HNRNPA1|HepG2	32
chr19	58571357	58572357	+	RP11-734K2.4|u87|ENSG00000267858|ES	chr19	58572314	58572327	AKAP8L|K562	13
chr19	58571357	58572357	+	RP11-734K2.4|u87|ENSG00000267858|ES	chr19	58572110	58572161	NKRF|HepG2	51
chr19	58571357	58572357	+	RP11-734K2.4|u87|ENSG00000267858|ES	chr19	58572287	58572322	TAF15|K562	35
chr19	58571357	58572357	+	RP11-734K2.4|u87|ENSG00000267858|ES	chr19	58572110	58572135	NSUN2|K562	25
chr19	58571357	58572357	+	RP11-734K2.4|u87|ENSG00000267858|ES	chr19	58571983	58572032	GTF2F1|K562	49
chr19	58571357	58572357	+	RP11-734K2.4|u87|ENSG00000267858|ES	chr19	58571411	58571450	DDX59|HepG2	39
chr19	58571357	58572357	+	RP11-734K2.4|u87|ENSG00000267858|ES	chr19	58572114	58572160	EIF3H|HepG2	46
chr19	58571357	58572357	+	RP11-734K2.4|u87|ENSG00000267858|ES	chr19	58572277	58572326	UCHL5|K562	49
chr19	58571357	58572357	+	RP11-734K2.4|u87|ENSG00000267858|ES	chr19	58571384	58571450	BUD13|K562	66
chr19	58571357	58572357	+	RP11-734K2.4|u87|ENSG00000267858|ES	chr19	58571254	58571363	PPIG|HepG2	6
chr19	58571357	58572357	+	RP11-734K2.4|u87|ENSG00000267858|ES	chr19	58572199	58572234	KHSRP|K562	35
chr19	58571357	58572357	+	RP11-734K2.4|u87|ENSG00000267858|ES	chr19	58572355	58572388	METAP2|K562	2
chr19	58571357	58572357	+	RP11-734K2.4|u87|ENSG00000267858|ES	chr19	58571999	58572016	HNRNPA1|K562	17
chr19	58571357	58572357	+	RP11-734K2.4|u87|ENSG00000267858|ES	chr19	58572173	58572206	PTBP1|HepG2	33
chr19	58571357	58572357	+	RP11-734K2.4|u87|ENSG00000267858|ES	chr19	58571416	58571438	HNRNPU|K562	22
chr19	58571357	58572357	+	RP11-734K2.4|u87|ENSG00000267858|ES	chr19	58572089	58572144	HNRNPA1|K562	55
chr19	58571357	58572357	+	RP11-734K2.4|u87|ENSG00000267858|ES	chr19	58572071	58572118	U2AF1|HepG2	47
chr19	58571357	58572357	+	RP11-734K2.4|u87|ENSG00000267858|ES	chr19	58571631	58571645	SRSF7|K562	14
chr19	58571357	58572357	+	RP11-734K2.4|u87|ENSG00000267858|ES	chr19	58571390	58571447	U2AF1|K562	57
chr19	58571357	58572357	+	RP11-734K2.4|u87|ENSG00000267858|ES	chr19	58572026	58572042	UCHL5|K562	16
chr19	58571357	58572357	+	RP11-734K2.4|u87|ENSG00000267858|ES	chr19	58572235	58572258	LSM11|HepG2	23
chr19	58571357	58572357	+	RP11-734K2.4|u87|ENSG00000267858|ES	chr19	58571610	58571638	HNRNPK|K562	28
chr19	58571357	58572357	+	RP11-734K2.4|u87|ENSG00000267858|ES	chr19	58572267	58572296	TRA2A|HepG2	29
chr19	58571357	58572357	+	RP11-734K2.4|u87|ENSG00000267858|ES	chr19	58571399	58571443	U2AF2|K562	44
chr19	58571357	58572357	+	RP11-734K2.4|u87|ENSG00000267858|ES	chr19	58572129	58572172	HLTF|K562	43
chr19	58571357	58572357	+	RP11-734K2.4|u87|ENSG00000267858|ES	chr19	58571379	58571433	NUDT21|HEK293	54
chr19	58571357	58572357	+	RP11-734K2.4|u87|ENSG00000267858|ES	chr19	58571434	58571454	SUB1|HepG2	20
chr19	58571357	58572357	+	RP11-734K2.4|u87|ENSG00000267858|ES	chr19	58572018	58572050	PTBP1|HepG2	32
chr19	58571357	58572357	+	RP11-734K2.4|u87|ENSG00000267858|ES	chr19	58571405	58571452	DDX55|K562	47
chr19	58571357	58572357	+	RP11-734K2.4|u87|ENSG00000267858|ES	chr19	58571949	58571988	QKI|K562	39
chr19	58571357	58572357	+	RP11-734K2.4|u87|ENSG00000267858|ES	chr19	58572005	58572041	TROVE2|HepG2	36
chr19	58571357	58572357	+	RP11-734K2.4|u87|ENSG00000267858|ES	chr19	58571403	58571430	EIF4G2|K562	27
chr19	58571357	58572357	+	RP11-734K2.4|u87|ENSG00000267858|ES	chr19	58571697	58571743	SRSF7|HepG2	46
chr19	58571357	58572357	+	RP11-734K2.4|u87|ENSG00000267858|ES	chr19	58572178	58572210	CDC40|HepG2	32
chr19	58571357	58572357	+	RP11-734K2.4|u87|ENSG00000267858|ES	chr19	58572285	58572317	GNL3|K562	32
chr19	58571357	58572357	+	RP11-734K2.4|u87|ENSG00000267858|ES	chr19	58572268	58572305	U2AF2|K562	37
chr19	58571357	58572357	+	RP11-734K2.4|u87|ENSG00000267858|ES	chr19	58571497	58571522	HNRNPA1|K562	25
chr19	58571357	58572357	+	RP11-734K2.4|u87|ENSG00000267858|ES	chr19	58572000	58572036	TARDBP|K562	36
chr19	58571357	58572357	+	RP11-734K2.4|u87|ENSG00000267858|ES	chr19	58571525	58571534	BUD13|K562	9
chr19	58571357	58572357	+	RP11-734K2.4|u87|ENSG00000267858|ES	chr19	58571538	58571583	SAFB2|K562	45
chr19	58571357	58572357	+	RP11-734K2.4|u87|ENSG00000267858|ES	chr19	58572094	58572145	FAM120A|HepG2	51
chr19	58571357	58572357	+	RP11-734K2.4|u87|ENSG00000267858|ES	chr19	58571632	58571640	MTPAP|K562	8
chr19	58571357	58572357	+	RP11-734K2.4|u87|ENSG00000267858|ES	chr19	58571973	58571998	YWHAG|K562	25
chr19	58571357	58572357	+	RP11-734K2.4|u87|ENSG00000267858|ES	chr19	58571521	58571535	PRPF8|K562	14
chr19	58571357	58572357	+	RP11-734K2.4|u87|ENSG00000267858|ES	chr19	58571767	58571799	HLTF|K562	32
chr19	58571357	58572357	+	RP11-734K2.4|u87|ENSG00000267858|ES	chr19	58572273	58572330	FAM120A|HepG2	57
chr19	58571357	58572357	+	RP11-734K2.4|u87|ENSG00000267858|ES	chr19	58571699	58571724	GTF2F1|HepG2	25
chr19	58571357	58572357	+	RP11-734K2.4|u87|ENSG00000267858|ES	chr19	58572300	58572324	EIF3D|HepG2	24
chr19	58571357	58572357	+	RP11-734K2.4|u87|ENSG00000267858|ES	chr19	58571620	58571713	PTBP1|HEK293T	93
chr19	58571357	58572357	+	RP11-734K2.4|u87|ENSG00000267858|ES	chr19	58571456	58571488	NCBP2|HepG2	32
chr19	58571357	58572357	+	RP11-734K2.4|u87|ENSG00000267858|ES	chr19	58572128	58572141	XRN2|HepG2	13
chr19	58571357	58572357	+	RP11-734K2.4|u87|ENSG00000267858|ES	chr19	58571369	58571447	PRPF8|K562	78
chr19	58571357	58572357	+	RP11-734K2.4|u87|ENSG00000267858|ES	chr19	58572285	58572320	NCBP2|K562	35
chr19	58571357	58572357	+	RP11-734K2.4|u87|ENSG00000267858|ES	chr19	58571420	58571429	GTF2F1|K562	9
chr19	58571357	58572357	+	RP11-734K2.4|u87|ENSG00000267858|ES	chr19	58572094	58572104	NCBP2|HepG2	10
chr19	58571357	58572357	+	RP11-734K2.4|u87|ENSG00000267858|ES	chr19	58572279	58572318	AGGF1|HepG2	39
chr19	58571357	58572357	+	RP11-734K2.4|u87|ENSG00000267858|ES	chr19	58572217	58572238	SLTM|K562	21
chr19	58571357	58572357	+	RP11-734K2.4|u87|ENSG00000267858|ES	chr19	58571400	58571433	YWHAG|K562	33
chr19	58571357	58572357	+	RP11-734K2.4|u87|ENSG00000267858|ES	chr19	58571403	58571452	PRPF8|K562	49
chr19	58571357	58572357	+	RP11-734K2.4|u87|ENSG00000267858|ES	chr19	58571404	58571429	SLTM|K562	25
chr19	58571357	58572357	+	RP11-734K2.4|u87|ENSG00000267858|ES	chr19	58572276	58572312	SMNDC1|K562	36
chr19	58571357	58572357	+	RP11-734K2.4|u87|ENSG00000267858|ES	chr19	58571430	58571435	RBFOX2|K562	5
chr19	58571357	58572357	+	RP11-734K2.4|u87|ENSG00000267858|ES	chr19	58572127	58572139	ZRANB2|K562	12
chr19	58571357	58572357	+	RP11-734K2.4|u87|ENSG00000267858|ES	chr19	58571397	58571441	U2AF2|HepG2	44
chr19	58571357	58572357	+	RP11-734K2.4|u87|ENSG00000267858|ES	chr19	58572278	58572313	CPSF6|K562	35
chr19	58571357	58572357	+	RP11-734K2.4|u87|ENSG00000267858|ES	chr19	58571795	58571808	FAM120A|K562	13
chr19	58571357	58572357	+	RP11-734K2.4|u87|ENSG00000267858|ES	chr19	58572284	58572329	DROSHA|K562	45
chr19	58571357	58572357	+	RP11-734K2.4|u87|ENSG00000267858|ES	chr19	58571389	58571440	U2AF2|K562	51
chr19	58571357	58572357	+	RP11-734K2.4|u87|ENSG00000267858|ES	chr19	58572291	58572316	CSTF2T|HepG2	25
chr19	58571357	58572357	+	RP11-734K2.4|u87|ENSG00000267858|ES	chr19	58571390	58571457	CPSF6|K562	67
chr19	58571357	58572357	+	RP11-734K2.4|u87|ENSG00000267858|ES	chr19	58571618	58571643	BCCIP|HepG2	25
chr19	58571357	58572357	+	RP11-734K2.4|u87|ENSG00000267858|ES	chr19	58572288	58572325	TAF15|K562	37
chr19	58571357	58572357	+	RP11-734K2.4|u87|ENSG00000267858|ES	chr19	58571564	58571629	TRA2A|K562	65
chr19	58571357	58572357	+	RP11-734K2.4|u87|ENSG00000267858|ES	chr19	58571625	58571654	SRSF1|HepG2	29
chr19	58571357	58572357	+	RP11-734K2.4|u87|ENSG00000267858|ES	chr19	58572287	58572314	CSTF2T|K562	27
chr19	58571357	58572357	+	RP11-734K2.4|u87|ENSG00000267858|ES	chr19	58571504	58571540	DDX59|HepG2	36
chr19	58571357	58572357	+	RP11-734K2.4|u87|ENSG00000267858|ES	chr19	58571743	58571792	SRSF1|K562	49
chr19	58571357	58572357	+	RP11-734K2.4|u87|ENSG00000267858|ES	chr19	58572266	58572323	KHDRBS1|K562	57
chr19	58571357	58572357	+	RP11-734K2.4|u87|ENSG00000267858|ES	chr19	58571613	58571641	BUD13|HepG2	28
chr19	58571357	58572357	+	RP11-734K2.4|u87|ENSG00000267858|ES	chr19	58571980	58572019	UCHL5|HepG2	39
chr19	58571357	58572357	+	RP11-734K2.4|u87|ENSG00000267858|ES	chr19	58571531	58571551	BUD13|K562	20
chr19	58571357	58572357	+	RP11-734K2.4|u87|ENSG00000267858|ES	chr19	58571774	58571838	SAFB2|K562	64
chr19	58571357	58572357	+	RP11-734K2.4|u87|ENSG00000267858|ES	chr19	58572268	58572315	CSTF2|HepG2	47
chr19	58571357	58572357	+	RP11-734K2.4|u87|ENSG00000267858|ES	chr19	58571703	58571725	PTBP1|HepG2	22
chr19	58571357	58572357	+	RP11-734K2.4|u87|ENSG00000267858|ES	chr19	58571499	58571520	KHSRP|K562	21
chr19	58571357	58572357	+	RP11-734K2.4|u87|ENSG00000267858|ES	chr19	58572277	58572309	TROVE2|K562	32
chr19	58571357	58572357	+	RP11-734K2.4|u87|ENSG00000267858|ES	chr19	58571969	58572048	HNRNPU|K562	79
chr19	58571357	58572357	+	RP11-734K2.4|u87|ENSG00000267858|ES	chr19	58571419	58571428	SMNDC1|HepG2	9
chr19	58571357	58572357	+	RP11-734K2.4|u87|ENSG00000267858|ES	chr19	58571406	58571436	DDX42|K562	30
chr19	58571357	58572357	+	RP11-734K2.4|u87|ENSG00000267858|ES	chr19	58572282	58572326	HNRNPUL1|K562	44
chr19	58571357	58572357	+	RP11-734K2.4|u87|ENSG00000267858|ES	chr19	58572281	58572314	U2AF1|K562	33
chr19	58571357	58572357	+	RP11-734K2.4|u87|ENSG00000267858|ES	chr19	58572288	58572324	HLTF|K562	36
chr19	58571357	58572357	+	RP11-734K2.4|u87|ENSG00000267858|ES	chr19	58571363	58571412	FXR1|K562	49
chr19	58571357	58572357	+	RP11-734K2.4|u87|ENSG00000267858|ES	chr19	58572290	58572324	XRN2|HepG2	34
chr19	58571357	58572357	+	RP11-734K2.4|u87|ENSG00000267858|ES	chr19	58571566	58571584	SMNDC1|K562	18
chr19	58571357	58572357	+	RP11-734K2.4|u87|ENSG00000267858|ES	chr19	58572277	58572322	HLTF|K562	45
chr19	58571357	58572357	+	RP11-734K2.4|u87|ENSG00000267858|ES	chr19	58571990	58572019	CSTF2T|K562	29
chr19	58571357	58572357	+	RP11-734K2.4|u87|ENSG00000267858|ES	chr19	58571577	58571600	SLTM|K562	23
chr19	58571357	58572357	+	RP11-734K2.4|u87|ENSG00000267858|ES	chr19	58571387	58571442	U2AF2|HepG2	55
chr19	58571357	58572357	+	RP11-734K2.4|u87|ENSG00000267858|ES	chr19	58572284	58572326	METAP2|K562	42
chr19	58571357	58572357	+	RP11-734K2.4|u87|ENSG00000267858|ES	chr19	58572100	58572131	UCHL5|K562	31
chr19	58571357	58572357	+	RP11-734K2.4|u87|ENSG00000267858|ES	chr19	58571814	58571853	TBRG4|K562	39
chr19	58571357	58572357	+	RP11-734K2.4|u87|ENSG00000267858|ES	chr19	58571503	58571543	EWSR1|K562	40
chr19	58571357	58572357	+	RP11-734K2.4|u87|ENSG00000267858|ES	chr19	58571694	58571723	ZNF622|K562	29
chr19	58571357	58572357	+	RP11-734K2.4|u87|ENSG00000267858|ES	chr19	58571776	58571792	PPIL4|K562	16
chr19	58571357	58572357	+	RP11-734K2.4|u87|ENSG00000267858|ES	chr19	58571759	58571806	HNRNPU|K562	47
chr19	58571357	58572357	+	RP11-734K2.4|u87|ENSG00000267858|ES	chr19	58571979	58572001	NCBP2|HepG2	22
chr19	58571357	58572357	+	RP11-734K2.4|u87|ENSG00000267858|ES	chr19	58571984	58572020	HNRNPC|HepG2	36
chr19	58571357	58572357	+	RP11-734K2.4|u87|ENSG00000267858|ES	chr19	58572246	58572284	HNRNPL|K562	38
chr19	58571357	58572357	+	RP11-734K2.4|u87|ENSG00000267858|ES	chr19	58571404	58571586	KHSRP|K562	182
chr19	58571357	58572357	+	RP11-734K2.4|u87|ENSG00000267858|ES	chr19	58571515	58571566	HNRNPU|K562	51
chr19	58571357	58572357	+	RP11-734K2.4|u87|ENSG00000267858|ES	chr19	58571328	58571376	FTO|K562	19
chr19	58571357	58572357	+	RP11-734K2.4|u87|ENSG00000267858|ES	chr19	58572299	58572329	XRCC6|HepG2	30
chr19	58571357	58572357	+	RP11-734K2.4|u87|ENSG00000267858|ES	chr19	58571282	58571373	NUDT21|HEK293	16
chr19	58571357	58572357	+	RP11-734K2.4|u87|ENSG00000267858|ES	chr19	58572274	58572328	XRCC6|K562	54
chr19	58571357	58572357	+	RP11-734K2.4|u87|ENSG00000267858|ES	chr19	58572120	58572128	SLTM|K562	8
chr19	58571357	58572357	+	RP11-734K2.4|u87|ENSG00000267858|ES	chr19	58571948	58572056	HNRNPU|K562	108
chr19	58571357	58572357	+	RP11-734K2.4|u87|ENSG00000267858|ES	chr19	58572125	58572146	HNRNPA1|HepG2	21
chr19	58571357	58572357	+	RP11-734K2.4|u87|ENSG00000267858|ES	chr19	58571766	58571809	HNRNPUL1|HepG2	43
chr19	58571357	58572357	+	RP11-734K2.4|u87|ENSG00000267858|ES	chr19	58572096	58572155	UPF1|K562	59
chr19	58571357	58572357	+	RP11-734K2.4|u87|ENSG00000267858|ES	chr19	58572303	58572346	RBFOX2|K562	43
chr19	58571357	58572357	+	RP11-734K2.4|u87|ENSG00000267858|ES	chr19	58571535	58571567	BUD13|HepG2	32
chr19	58571357	58572357	+	RP11-734K2.4|u87|ENSG00000267858|ES	chr19	58571788	58571820	LSM11|HepG2	32
chr19	58571357	58572357	+	RP11-734K2.4|u87|ENSG00000267858|ES	chr19	58571927	58571953	SUB1|HepG2	26
chr19	58571357	58572357	+	RP11-734K2.4|u87|ENSG00000267858|ES	chr19	58572289	58572310	LSM11|HepG2	21
chr19	58571357	58572357	+	RP11-734K2.4|u87|ENSG00000267858|ES	chr19	58571747	58571800	SRSF9|HepG2	53
chr19	58571357	58572357	+	RP11-734K2.4|u87|ENSG00000267858|ES	chr19	58571805	58571838	NPM1|K562	33
chr19	58571357	58572357	+	RP11-734K2.4|u87|ENSG00000267858|ES	chr19	58572288	58572330	SF3B4|K562	42
chr19	58571357	58572357	+	RP11-734K2.4|u87|ENSG00000267858|ES	chr19	58571959	58572003	HNRNPUL1|K562	44
chr19	58571357	58572357	+	RP11-734K2.4|u87|ENSG00000267858|ES	chr19	58572128	58572167	TAF15|HepG2	39
chr19	58571357	58572357	+	RP11-734K2.4|u87|ENSG00000267858|ES	chr19	58572099	58572157	HNRNPU|K562	58
chr19	58571357	58572357	+	RP11-734K2.4|u87|ENSG00000267858|ES	chr19	58572285	58572314	PPIL4|K562	29
chr19	58571357	58572357	+	RP11-734K2.4|u87|ENSG00000267858|ES	chr19	58572278	58572322	TAF15|HepG2	44
chr19	58571357	58572357	+	RP11-734K2.4|u87|ENSG00000267858|ES	chr19	58571946	58572007	LARP4|K562	61
chr19	58571357	58572357	+	RP11-734K2.4|u87|ENSG00000267858|ES	chr19	58572290	58572311	IGF2BP3|HepG2	21
chr19	58571357	58572357	+	RP11-734K2.4|u87|ENSG00000267858|ES	chr19	58571938	58571989	HLTF|K562	51
chr19	58571357	58572357	+	RP11-734K2.4|u87|ENSG00000267858|ES	chr19	58571328	58571413	DDX24|K562	56
chr19	58571357	58572357	+	RP11-734K2.4|u87|ENSG00000267858|ES	chr19	58571973	58572017	ZNF622|K562	44
chr19	58571357	58572357	+	RP11-734K2.4|u87|ENSG00000267858|ES	chr19	58572135	58572172	HNRNPK|HepG2	37
chr19	58571357	58572357	+	RP11-734K2.4|u87|ENSG00000267858|ES	chr19	58571601	58571658	HNRNPK|HepG2	57
chr19	58571357	58572357	+	RP11-734K2.4|u87|ENSG00000267858|ES	chr19	58571512	58571545	TIA1|HepG2	33
chr19	58571357	58572357	+	RP11-734K2.4|u87|ENSG00000267858|ES	chr19	58571584	58571606	TBRG4|K562	22
chr19	58571357	58572357	+	RP11-734K2.4|u87|ENSG00000267858|ES	chr19	58572171	58572201	KHDRBS1|K562	30
chr19	58571357	58572357	+	RP11-734K2.4|u87|ENSG00000267858|ES	chr19	58571507	58571576	DGCR8|K562	69
chr19	58571357	58572357	+	RP11-734K2.4|u87|ENSG00000267858|ES	chr19	58572290	58572314	SMNDC1|K562	24
chr19	58571357	58572357	+	RP11-734K2.4|u87|ENSG00000267858|ES	chr19	58572265	58572344	HNRNPA1|HepG2	79
chr19	58571357	58572357	+	RP11-734K2.4|u87|ENSG00000267858|ES	chr19	58572207	58572235	CSTF2T|K562	28
chr19	58571357	58572357	+	RP11-734K2.4|u87|ENSG00000267858|ES	chr19	58571982	58571989	TAF15|HepG2	7
chr19	58571357	58572357	+	RP11-734K2.4|u87|ENSG00000267858|ES	chr19	58572278	58572298	CSTF2T|K562	20
chr19	58571357	58572357	+	RP11-734K2.4|u87|ENSG00000267858|ES	chr19	58571421	58571442	DDX55|K562	21
chr19	58571357	58572357	+	RP11-734K2.4|u87|ENSG00000267858|ES	chr19	58571538	58571556	TAF15|K562	18
chr19	58571357	58572357	+	RP11-734K2.4|u87|ENSG00000267858|ES	chr19	58571423	58571449	AKAP8L|K562	26
chr19	58571357	58572357	+	RP11-734K2.4|u87|ENSG00000267858|ES	chr19	58572293	58572317	LARP4|HepG2	24
chr19	58571357	58572357	+	RP11-734K2.4|u87|ENSG00000267858|ES	chr19	58571689	58571744	HNRNPC|HepG2	55
chr19	58571357	58572357	+	RP11-734K2.4|u87|ENSG00000267858|ES	chr19	58572244	58572270	PCBP2|HepG2	26
chr19	58571357	58572357	+	RP11-734K2.4|u87|ENSG00000267858|ES	chr19	58572188	58572216	U2AF2|K562	28
chr19	58571357	58572357	+	RP11-734K2.4|u87|ENSG00000267858|ES	chr19	58571390	58571440	PPIL4|K562	50
chr19	58571357	58572357	+	RP11-734K2.4|u87|ENSG00000267858|ES	chr19	58571473	58571533	PTBP1|HEK293T	60
chr19	58571357	58572357	+	RP11-734K2.4|u87|ENSG00000267858|ES	chr19	58572060	58572080	SMNDC1|K562	20
chr19	58571357	58572357	+	RP11-734K2.4|u87|ENSG00000267858|ES	chr19	58572324	58572346	NOLC1|K562	22
chr19	58571357	58572357	+	RP11-734K2.4|u87|ENSG00000267858|ES	chr19	58572283	58572316	NONO|K562	33
chr19	58571357	58572357	+	RP11-734K2.4|u87|ENSG00000267858|ES	chr19	58571795	58571811	UCHL5|K562	16
chr19	58571357	58572357	+	RP11-734K2.4|u87|ENSG00000267858|ES	chr19	58571975	58572025	SAFB2|K562	50
chr19	58571357	58572357	+	RP11-734K2.4|u87|ENSG00000267858|ES	chr19	58572281	58572312	IGF2BP2|K562	31
chr19	58571357	58572357	+	RP11-734K2.4|u87|ENSG00000267858|ES	chr19	58571412	58571431	NONO|K562	19
chr19	58571357	58572357	+	RP11-734K2.4|u87|ENSG00000267858|ES	chr19	58571762	58571795	ZNF622|K562	33
chr19	58571357	58572357	+	RP11-734K2.4|u87|ENSG00000267858|ES	chr19	58572073	58572097	CDC40|HepG2	24
chr19	58571357	58572357	+	RP11-734K2.4|u87|ENSG00000267858|ES	chr19	58572101	58572132	SF3B4|K562	31
chr19	58571357	58572357	+	RP11-734K2.4|u87|ENSG00000267858|ES	chr19	58571413	58571440	RBM15|K562	27
chr19	58571357	58572357	+	RP11-734K2.4|u87|ENSG00000267858|ES	chr19	58572193	58572228	LARP4|K562	35
chr19	58571357	58572357	+	RP11-734K2.4|u87|ENSG00000267858|ES	chr19	58572054	58572067	DROSHA|K562	13
chr19	58571357	58572357	+	RP11-734K2.4|u87|ENSG00000267858|ES	chr19	58571569	58571608	CSTF2T|HepG2	39
chr19	58571357	58572357	+	RP11-734K2.4|u87|ENSG00000267858|ES	chr19	58571427	58571441	FASTKD2|HepG2	14
chr19	58571357	58572357	+	RP11-734K2.4|u87|ENSG00000267858|ES	chr19	58571766	58571795	SF3B4|HepG2	29
chr19	58571357	58572357	+	RP11-734K2.4|u87|ENSG00000267858|ES	chr19	58571392	58571441	BUD13|K562	49
chr19	58571357	58572357	+	RP11-734K2.4|u87|ENSG00000267858|ES	chr19	58572112	58572139	MTPAP|K562	27
chr19	58571357	58572357	+	RP11-734K2.4|u87|ENSG00000267858|ES	chr19	58572281	58572319	UCHL5|K562	38
chr19	58571357	58572357	+	RP11-734K2.4|u87|ENSG00000267858|ES	chr19	58572113	58572152	RBFOX2|K562	39
chr19	58571357	58572357	+	RP11-734K2.4|u87|ENSG00000267858|ES	chr19	58571374	58571419	ZNF622|K562	45
chr19	58571357	58572357	+	RP11-734K2.4|u87|ENSG00000267858|ES	chr19	58571610	58571641	SF3B4|K562	31
chr19	58571357	58572357	+	RP11-734K2.4|u87|ENSG00000267858|ES	chr19	58572117	58572146	HNRNPL|HepG2	29
chr19	58571357	58572357	+	RP11-734K2.4|u87|ENSG00000267858|ES	chr19	58572217	58572239	DDX59|HepG2	22
chr19	58571357	58572357	+	RP11-734K2.4|u87|ENSG00000267858|ES	chr19	58571766	58571794	YWHAG|K562	28
chr19	58571357	58572357	+	RP11-734K2.4|u87|ENSG00000267858|ES	chr19	58572112	58572135	RBM15|HepG2	23
chr19	58571357	58572357	+	RP11-734K2.4|u87|ENSG00000267858|ES	chr19	58572284	58572332	GPKOW|K562	48
chr19	58571357	58572357	+	RP11-734K2.4|u87|ENSG00000267858|ES	chr19	58571513	58571534	HNRNPU|K562	21
chr19	58571357	58572357	+	RP11-734K2.4|u87|ENSG00000267858|ES	chr19	58571531	58571566	UCHL5|HepG2	35
chr19	58571357	58572357	+	RP11-734K2.4|u87|ENSG00000267858|ES	chr19	58571389	58571445	LARP4|HepG2	56
chr19	58571357	58572357	+	RP11-734K2.4|u87|ENSG00000267858|ES	chr19	58572290	58572338	SND1|K562	48
chr19	58571357	58572357	+	RP11-734K2.4|u87|ENSG00000267858|ES	chr19	58571395	58571453	RBM15|HepG2	58
chr19	58571357	58572357	+	RP11-734K2.4|u87|ENSG00000267858|ES	chr19	58571390	58571430	AARS|K562	40
chr19	58571357	58572357	+	RP11-734K2.4|u87|ENSG00000267858|ES	chr19	58572299	58572333	POLR2G|HepG2	34
chr19	58571357	58572357	+	RP11-734K2.4|u87|ENSG00000267858|ES	chr19	58571708	58571721	RBM15|HepG2	13
chr19	58571357	58572357	+	RP11-734K2.4|u87|ENSG00000267858|ES	chr19	58572213	58572254	HNRNPK|HepG2	41
chr19	58571357	58572357	+	RP11-734K2.4|u87|ENSG00000267858|ES	chr19	58571694	58571737	NKRF|HepG2	43
chr19	58571357	58572357	+	RP11-734K2.4|u87|ENSG00000267858|ES	chr19	58572275	58572329	HNRNPA1|K562	54
chr19	58571357	58572357	+	RP11-734K2.4|u87|ENSG00000267858|ES	chr19	58571709	58571716	SF3B4|K562	7
chr19	58571357	58572357	+	RP11-734K2.4|u87|ENSG00000267858|ES	chr19	58571962	58572050	HNRNPU|HepG2	88
chr19	58571357	58572357	+	RP11-734K2.4|u87|ENSG00000267858|ES	chr19	58571503	58571585	TROVE2|K562	82
chr19	58571357	58572357	+	RP11-734K2.4|u87|ENSG00000267858|ES	chr19	58571950	58572137	SAFB2|K562	187
chr19	58571357	58572357	+	RP11-734K2.4|u87|ENSG00000267858|ES	chr19	58572229	58572321	EWSR1|K562	92
chr19	58571357	58572357	+	RP11-734K2.4|u87|ENSG00000267858|ES	chr19	58571335	58571385	FXR2|K562	28
chr19	58571357	58572357	+	RP11-734K2.4|u87|ENSG00000267858|ES	chr19	58572290	58572326	NKRF|HepG2	36
chr19	58571357	58572357	+	RP11-734K2.4|u87|ENSG00000267858|ES	chr19	58571560	58571586	SUPV3L1|HepG2	26
chr19	58571357	58572357	+	RP11-734K2.4|u87|ENSG00000267858|ES	chr19	58572289	58572299	POLR2G|HepG2	10
chr19	58571357	58572357	+	RP11-734K2.4|u87|ENSG00000267858|ES	chr19	58572137	58572146	KHDRBS1|K562	9
chr19	58571357	58572357	+	RP11-734K2.4|u87|ENSG00000267858|ES	chr19	58571694	58571746	EWSR1|K562	52
chr19	58571357	58572357	+	RP11-734K2.4|u87|ENSG00000267858|ES	chr19	58571555	58571591	YWHAG|K562	36
chr19	58571357	58572357	+	RP11-734K2.4|u87|ENSG00000267858|ES	chr19	58571526	58571615	TAF15|HepG2	89
chr19	58571357	58572357	+	RP11-734K2.4|u87|ENSG00000267858|ES	chr19	58571712	58571740	HNRNPA1|HepG2	28
chr19	58571357	58572357	+	RP11-734K2.4|u87|ENSG00000267858|ES	chr19	58571419	58571441	UCHL5|K562	22
chr19	58571357	58572357	+	RP11-734K2.4|u87|ENSG00000267858|ES	chr19	58572270	58572311	KHDRBS1|K562	41
chr19	58571357	58572357	+	RP11-734K2.4|u87|ENSG00000267858|ES	chr19	58571527	58571536	DROSHA|K562	9
chr19	58571357	58572357	+	RP11-734K2.4|u87|ENSG00000267858|ES	chr19	58572214	58572233	HNRNPK|HepG2	19
chr19	58571357	58572357	+	RP11-734K2.4|u87|ENSG00000267858|ES	chr19	58571802	58571828	RBM22|HepG2	26
chr19	58571357	58572357	+	RP11-734K2.4|u87|ENSG00000267858|ES	chr19	58571996	58572028	NONO|K562	32
chr19	58571357	58572357	+	RP11-734K2.4|u87|ENSG00000267858|ES	chr19	58571583	58571629	PRPF8|HepG2	46
chr19	58571357	58572357	+	RP11-734K2.4|u87|ENSG00000267858|ES	chr19	58572299	58572343	AGGF1|HepG2	44
chr19	58571357	58572357	+	RP11-734K2.4|u87|ENSG00000267858|ES	chr19	58572049	58572155	SAFB2|K562	106
chr19	58571357	58572357	+	RP11-734K2.4|u87|ENSG00000267858|ES	chr19	58572281	58572310	LSM11|K562	29
chr19	58571357	58572357	+	RP11-734K2.4|u87|ENSG00000267858|ES	chr19	58571583	58571599	PRPF8|HepG2	16
chr19	58571357	58572357	+	RP11-734K2.4|u87|ENSG00000267858|ES	chr19	58572291	58572330	AGGF1|K562	39
chr19	58571357	58572357	+	RP11-734K2.4|u87|ENSG00000267858|ES	chr19	58571354	58571365	U2AF1|HepG2	8
chr19	58571357	58572357	+	RP11-734K2.4|u87|ENSG00000267858|ES	chr19	58572002	58572034	NOLC1|HepG2	32
chr19	58571357	58572357	+	RP11-734K2.4|u87|ENSG00000267858|ES	chr19	58571382	58571445	U2AF1|HepG2	63
chr19	58571357	58572357	+	RP11-734K2.4|u87|ENSG00000267858|ES	chr19	58572054	58572098	HNRNPU|HepG2	44
chr19	58571357	58572357	+	RP11-734K2.4|u87|ENSG00000267858|ES	chr19	58572296	58572299	ILF3|HepG2	3
chr19	58571357	58572357	+	RP11-734K2.4|u87|ENSG00000267858|ES	chr19	58571734	58571783	SRSF1|HepG2	49
chr19	58571357	58572357	+	RP11-734K2.4|u87|ENSG00000267858|ES	chr19	58572282	58572329	HNRNPU|HepG2	47
chr19	58571357	58572357	+	RP11-734K2.4|u87|ENSG00000267858|ES	chr19	58571507	58571542	TIA1|K562	35
chr19	58571357	58572357	+	RP11-734K2.4|u87|ENSG00000267858|ES	chr19	58571573	58571639	UCHL5|K562	66
chr19	58571357	58572357	+	RP11-734K2.4|u87|ENSG00000267858|ES	chr19	58571410	58571442	MTPAP|K562	32
chr19	58571357	58572357	+	RP11-734K2.4|u87|ENSG00000267858|ES	chr19	58572119	58572150	FXR2|K562	31
chr19	58571357	58572357	+	RP11-734K2.4|u87|ENSG00000267858|ES	chr19	58571783	58571795	HNRNPU|HepG2	12
chr19	58571357	58572357	+	RP11-734K2.4|u87|ENSG00000267858|ES	chr19	58571992	58572024	DDX3X|K562	32
chr19	58571357	58572357	+	RP11-734K2.4|u87|ENSG00000267858|ES	chr19	58571614	58571633	METAP2|K562	19
chr19	58571357	58572357	+	RP11-734K2.4|u87|ENSG00000267858|ES	chr19	58571991	58572029	SF3B4|K562	38
chr19	58571357	58572357	+	RP11-734K2.4|u87|ENSG00000267858|ES	chr19	58571513	58571545	RBM15|K562	32
chr19	58571357	58572357	+	RP11-734K2.4|u87|ENSG00000267858|ES	chr19	58571418	58571469	SMNDC1|K562	51
chr19	58571357	58572357	+	RP11-734K2.4|u87|ENSG00000267858|ES	chr19	58571369	58571444	SUPV3L1|HepG2	75
chr19	58571357	58572357	+	RP11-734K2.4|u87|ENSG00000267858|ES	chr19	58572026	58572057	HNRNPUL1|HepG2	31
chr19	58571357	58572357	+	RP11-734K2.4|u87|ENSG00000267858|ES	chr19	58571987	58572014	SF3B4|K562	27
chr19	58571357	58572357	+	RP11-734K2.4|u87|ENSG00000267858|ES	chr19	58572284	58572343	TROVE2|K562	59
chr19	58571357	58572357	+	RP11-734K2.4|u87|ENSG00000267858|ES	chr19	58571973	58572037	SLTM|HepG2	64
chr19	58571357	58572357	+	RP11-734K2.4|u87|ENSG00000267858|ES	chr19	58571506	58571520	SAFB2|K562	14
chr19	58571357	58572357	+	RP11-734K2.4|u87|ENSG00000267858|ES	chr19	58571516	58571537	SF3B4|K562	21
chr19	58571357	58572357	+	RP11-734K2.4|u87|ENSG00000267858|ES	chr19	58571538	58571597	PPIL4|K562	59
chr19	58571357	58572357	+	RP11-734K2.4|u87|ENSG00000267858|ES	chr19	58571504	58571563	TIA1|K562	59
chr19	58571357	58572357	+	RP11-734K2.4|u87|ENSG00000267858|ES	chr19	58571791	58571806	RBM15|K562	15
chr19	58571357	58572357	+	RP11-734K2.4|u87|ENSG00000267858|ES	chr19	58572315	58572345	PCBP2|HepG2	30
chr19	58571357	58572357	+	RP11-734K2.4|u87|ENSG00000267858|ES	chr19	58571956	58571995	TBRG4|K562	39
chr19	58571357	58572357	+	RP11-734K2.4|u87|ENSG00000267858|ES	chr19	58571939	58572010	TAF15|K562	71
chr19	58571357	58572357	+	RP11-734K2.4|u87|ENSG00000267858|ES	chr19	58571945	58571993	HNRNPU|HepG2	48
chr19	58571357	58572357	+	RP11-734K2.4|u87|ENSG00000267858|ES	chr19	58572072	58572115	YWHAG|K562	43
chr19	58571357	58572357	+	RP11-734K2.4|u87|ENSG00000267858|ES	chr19	58572094	58572134	PUS1|K562	40
chr19	58571357	58572357	+	RP11-734K2.4|u87|ENSG00000267858|ES	chr19	58571868	58571910	LARP4|K562	42
chr19	58571357	58572357	+	RP11-734K2.4|u87|ENSG00000267858|ES	chr19	58571775	58571794	HNRNPA1|K562	19
chr19	58571357	58572357	+	RP11-734K2.4|u87|ENSG00000267858|ES	chr19	58571574	58571605	TROVE2|HepG2	31
chr19	58571357	58572357	+	RP11-734K2.4|u87|ENSG00000267858|ES	chr19	58571406	58571422	DDX6|K562	16
chr19	58571357	58572357	+	RP11-734K2.4|u87|ENSG00000267858|ES	chr19	58571401	58571432	FTO|K562	31
chr19	58571357	58572357	+	RP11-734K2.4|u87|ENSG00000267858|ES	chr19	58572169	58572205	XPO5|HepG2	36
chr19	58571357	58572357	+	RP11-734K2.4|u87|ENSG00000267858|ES	chr19	58572107	58572125	TROVE2|HepG2	18
chr19	58571357	58572357	+	RP11-734K2.4|u87|ENSG00000267858|ES	chr19	58571703	58571743	HNRNPUL1|HepG2	40
chr19	58571357	58572357	+	RP11-734K2.4|u87|ENSG00000267858|ES	chr19	58572033	58572058	SLTM|HepG2	25
chr19	58571357	58572357	+	RP11-734K2.4|u87|ENSG00000267858|ES	chr19	58571349	58571360	SRSF1|K562	3
chr19	58571357	58572357	+	RP11-734K2.4|u87|ENSG00000267858|ES	chr19	58572285	58572310	SRSF1|HepG2	25
chr19	58571357	58572357	+	RP11-734K2.4|u87|ENSG00000267858|ES	chr19	58572103	58572148	LARP4|K562	45
chr19	58571357	58572357	+	RP11-734K2.4|u87|ENSG00000267858|ES	chr19	58571539	58571557	EFTUD2|K562	18
chr19	58571357	58572357	+	RP11-734K2.4|u87|ENSG00000267858|ES	chr19	58572065	58572141	TAF15|HepG2	76
chr19	58571357	58572357	+	RP11-734K2.4|u87|ENSG00000267858|ES	chr19	58572214	58572244	HNRNPL|HepG2	30
chr19	58571357	58572357	+	RP11-734K2.4|u87|ENSG00000267858|ES	chr19	58571575	58571602	HNRNPA1|HepG2	27
chr19	58571357	58572357	+	RP11-734K2.4|u87|ENSG00000267858|ES	chr19	58572129	58572133	CSTF2T|K562	4
chr19	58571357	58572357	+	RP11-734K2.4|u87|ENSG00000267858|ES	chr19	58571345	58571361	U2AF2|K562	4
chr19	58571357	58572357	+	RP11-734K2.4|u87|ENSG00000267858|ES	chr19	58572210	58572232	PRPF8|K562	22
chr19	58571357	58572357	+	RP11-734K2.4|u87|ENSG00000267858|ES	chr19	58571698	58571732	NONO|K562	34
chr19	58571357	58572357	+	RP11-734K2.4|u87|ENSG00000267858|ES	chr19	58571933	58572018	TAF15|K562	85
chr19	58571357	58572357	+	RP11-734K2.4|u87|ENSG00000267858|ES	chr19	58571936	58571976	XPO5|HepG2	40
chr19	58571357	58572357	+	RP11-734K2.4|u87|ENSG00000267858|ES	chr19	58572306	58572339	EXOSC5|K562	33
chr19	58571357	58572357	+	RP11-734K2.4|u87|ENSG00000267858|ES	chr19	58571490	58571540	RBM5|HepG2	50
chr19	58571357	58572357	+	RP11-734K2.4|u87|ENSG00000267858|ES	chr19	58571954	58572024	UPF1|K562	70
chr19	58571357	58572357	+	RP11-734K2.4|u87|ENSG00000267858|ES	chr19	58571996	58572024	DDX6|HepG2	28
chr19	58571357	58572357	+	RP11-734K2.4|u87|ENSG00000267858|ES	chr19	58571694	58571732	HNRNPL|HepG2	38
chr19	58571357	58572357	+	RP11-734K2.4|u87|ENSG00000267858|ES	chr19	58571412	58571470	SF3B4|K562	58
chr19	58571357	58572357	+	RP11-734K2.4|u87|ENSG00000267858|ES	chr19	58571348	58571375	DDX55|HepG2	18
chr19	58571357	58572357	+	RP11-734K2.4|u87|ENSG00000267858|ES	chr19	58572264	58572295	DDX3X|HepG2	31
chr19	58571357	58572357	+	RP11-734K2.4|u87|ENSG00000267858|ES	chr19	58572295	58572351	PPIL4|K562	56
chr19	58571357	58572357	+	RP11-734K2.4|u87|ENSG00000267858|ES	chr19	58571962	58572025	UPF1|K562	63
chr19	58571357	58572357	+	RP11-734K2.4|u87|ENSG00000267858|ES	chr19	58571606	58571652	RBM15|HepG2	46
chr19	58571357	58572357	+	RP11-734K2.4|u87|ENSG00000267858|ES	chr19	58572102	58572124	HNRNPUL1|HepG2	22
chr19	58571357	58572357	+	RP11-734K2.4|u87|ENSG00000267858|ES	chr19	58572282	58572326	HNRNPA1|K562	44
chr19	58571357	58572357	+	RP11-734K2.4|u87|ENSG00000267858|ES	chr19	58572128	58572151	CSTF2T|HepG2	23
chr19	58571357	58572357	+	RP11-734K2.4|u87|ENSG00000267858|ES	chr19	58572104	58572135	NCBP2|HepG2	31
chr19	58571357	58572357	+	RP11-734K2.4|u87|ENSG00000267858|ES	chr19	58571328	58571381	LARP4|HepG2	24
chr19	58571357	58572357	+	RP11-734K2.4|u87|ENSG00000267858|ES	chr19	58572184	58572206	GNL3|K562	22
chr19	58571357	58572357	+	RP11-734K2.4|u87|ENSG00000267858|ES	chr19	58572111	58572126	YWHAG|K562	15
chr19	58571357	58572357	+	RP11-734K2.4|u87|ENSG00000267858|ES	chr19	58571744	58571799	XRN2|HepG2	55
chr19	58571357	58572357	+	RP11-734K2.4|u87|ENSG00000267858|ES	chr19	58571739	58571804	SRSF9|HepG2	65
chr19	58571357	58572357	+	RP11-734K2.4|u87|ENSG00000267858|ES	chr19	58571412	58571466	SF3B4|K562	54
chr19	58571357	58572357	+	RP11-734K2.4|u87|ENSG00000267858|ES	chr19	58572286	58572305	PRPF8|HepG2	19
chr19	58571357	58572357	+	RP11-734K2.4|u87|ENSG00000267858|ES	chr19	58572216	58572221	PPIL4|K562	5
chr19	58571357	58572357	+	RP11-734K2.4|u87|ENSG00000267858|ES	chr19	58571346	58571409	UCHL5|HepG2	52
chr19	58571357	58572357	+	RP11-734K2.4|u87|ENSG00000267858|ES	chr19	58572294	58572299	LSM11|K562	5
chr19	58571357	58572357	+	RP11-734K2.4|u87|ENSG00000267858|ES	chr19	58572296	58572325	PCBP2|HepG2	29
chr19	58571357	58572357	+	RP11-734K2.4|u87|ENSG00000267858|ES	chr19	58572238	58572268	HNRNPL|HepG2	30
chr19	58571357	58572357	+	RP11-734K2.4|u87|ENSG00000267858|ES	chr19	58571985	58572031	RBFOX2|K562	46
chr19	58571357	58572357	+	RP11-734K2.4|u87|ENSG00000267858|ES	chr19	58571699	58571731	HNRNPU|HepG2	32
chr19	58571357	58572357	+	RP11-734K2.4|u87|ENSG00000267858|ES	chr19	58571376	58571445	BUD13|HepG2	69
chr19	58571357	58572357	+	RP11-734K2.4|u87|ENSG00000267858|ES	chr19	58571812	58571828	EIF3D|HepG2	16
chr19	58571357	58572357	+	RP11-734K2.4|u87|ENSG00000267858|ES	chr19	58571777	58571801	SAFB2|K562	24
chr19	58571357	58572357	+	RP11-734K2.4|u87|ENSG00000267858|ES	chr19	58571776	58571807	NOLC1|K562	31
chr19	58571357	58572357	+	RP11-734K2.4|u87|ENSG00000267858|ES	chr19	58571378	58571420	UCHL5|K562	42
chr19	58571357	58572357	+	RP11-734K2.4|u87|ENSG00000267858|ES	chr19	58571852	58571900	HNRNPC|HepG2	48
chr19	58571357	58572357	+	RP11-734K2.4|u87|ENSG00000267858|ES	chr19	58571506	58571547	RBM22|K562	41
chr19	58571357	58572357	+	RP11-734K2.4|u87|ENSG00000267858|ES	chr19	58572355	58572393	FIP1L1|HEK293	2
chr19	58571357	58572357	+	RP11-734K2.4|u87|ENSG00000267858|ES	chr19	58572282	58572319	RBFOX2|HepG2	37
chr19	58571357	58572357	+	RP11-734K2.4|u87|ENSG00000267858|ES	chr19	58571954	58571975	EFTUD2|K562	21
chr19	58571357	58572357	+	RP11-734K2.4|u87|ENSG00000267858|ES	chr19	58572106	58572145	HNRNPU|K562	39
chr19	58571357	58572357	+	RP11-734K2.4|u87|ENSG00000267858|ES	chr19	58572282	58572314	RBM22|HepG2	32
chr19	58571357	58572357	+	RP11-734K2.4|u87|ENSG00000267858|ES	chr19	58572079	58572100	UCHL5|HepG2	21
chr19	58571357	58572357	+	RP11-734K2.4|u87|ENSG00000267858|ES	chr19	58572286	58572335	HNRNPK|HepG2	49
chr19	58571357	58572357	+	RP11-734K2.4|u87|ENSG00000267858|ES	chr19	58571698	58571735	ILF3|HepG2	37
chr19	58571357	58572357	+	RP11-734K2.4|u87|ENSG00000267858|ES	chr19	58572264	58572325	DDX24|K562	61
chr19	58571357	58572357	+	RP11-734K2.4|u87|ENSG00000267858|ES	chr19	58571931	58571988	DDX42|K562	57
chr19	58571357	58572357	+	RP11-734K2.4|u87|ENSG00000267858|ES	chr19	58572203	58572226	EXOSC5|K562	23
chr19	58571357	58572357	+	RP11-734K2.4|u87|ENSG00000267858|ES	chr19	58572107	58572140	DHX30|K562	33
chr19	58571357	58572357	+	RP11-734K2.4|u87|ENSG00000267858|ES	chr19	58571875	58571908	YBX3|K562	33
chr19	58571357	58572357	+	RP11-734K2.4|u87|ENSG00000267858|ES	chr19	58571701	58571721	AGGF1|HepG2	20
chr19	58571357	58572357	+	RP11-734K2.4|u87|ENSG00000267858|ES	chr19	58572274	58572311	RBM5|HepG2	37
chr19	58571357	58572357	+	RP11-734K2.4|u87|ENSG00000267858|ES	chr19	58571749	58571798	SLTM|K562	49
chr19	58571357	58572357	+	RP11-734K2.4|u87|ENSG00000267858|ES	chr19	58571586	58571618	SRSF9|HepG2	32
chr19	58571357	58572357	+	RP11-734K2.4|u87|ENSG00000267858|ES	chr19	58572180	58572204	GNL3|K562	24
chr19	58571357	58572357	+	RP11-734K2.4|u87|ENSG00000267858|ES	chr19	58572270	58572321	HNRNPU|K562	51
chr19	58571357	58572357	+	RP11-734K2.4|u87|ENSG00000267858|ES	chr19	58571410	58571436	CSTF2T|K562	26
chr19	58571357	58572357	+	RP11-734K2.4|u87|ENSG00000267858|ES	chr19	58572272	58572313	ZRANB2|K562	41
chr19	58571357	58572357	+	RP11-734K2.4|u87|ENSG00000267858|ES	chr19	58572281	58572331	HNRNPU|K562	50
chr19	58571357	58572357	+	RP11-734K2.4|u87|ENSG00000267858|ES	chr19	58571727	58571765	AGGF1|HepG2	38
chr19	58571357	58572357	+	RP11-734K2.4|u87|ENSG00000267858|ES	chr19	58572121	58572129	SUB1|HepG2	8
chr19	58571357	58572357	+	RP11-734K2.4|u87|ENSG00000267858|ES	chr19	58572286	58572318	RBFOX2|K562	32
chr19	58571357	58572357	+	RP11-734K2.4|u87|ENSG00000267858|ES	chr19	58571742	58571820	SLTM|K562	78
chr19	58571357	58572357	+	RP11-734K2.4|u87|ENSG00000267858|ES	chr19	58571518	58571591	NKRF|HepG2	73
chr19	58571357	58572357	+	RP11-734K2.4|u87|ENSG00000267858|ES	chr19	58572211	58572288	PCBP2|HepG2	77
chr19	58571357	58572357	+	RP11-734K2.4|u87|ENSG00000267858|ES	chr19	58572270	58572320	SLTM|K562	50
chr19	58571357	58572357	+	RP11-734K2.4|u87|ENSG00000267858|ES	chr19	58571647	58571663	DDX55|K562	16
chr19	58571357	58572357	+	RP11-734K2.4|u87|ENSG00000267858|ES	chr19	58572222	58572229	SMNDC1|K562	7
chr19	58571357	58572357	+	RP11-734K2.4|u87|ENSG00000267858|ES	chr19	58571488	58571523	EIF4G2|K562	35
chr19	58571357	58572357	+	RP11-734K2.4|u87|ENSG00000267858|ES	chr19	58571588	58571623	RBFOX2|HepG2	35
chr19	58571357	58572357	+	RP11-734K2.4|u87|ENSG00000267858|ES	chr19	58571637	58571661	SAFB2|K562	24
chr19	58571357	58572357	+	RP11-734K2.4|u87|ENSG00000267858|ES	chr19	58571505	58571542	U2AF1|HepG2	37
chr19	58571357	58572357	+	RP11-734K2.4|u87|ENSG00000267858|ES	chr19	58572088	58572132	FASTKD2|K562	44
chr19	58571357	58572357	+	RP11-734K2.4|u87|ENSG00000267858|ES	chr19	58571512	58571544	DHX30|K562	32
chr19	58571357	58572357	+	RP11-734K2.4|u87|ENSG00000267858|ES	chr19	58572096	58572129	ILF3|K562	33
chr19	58571357	58572357	+	RP11-734K2.4|u87|ENSG00000267858|ES	chr19	58572283	58572328	U2AF1|K562	45
chr19	58571357	58572357	+	RP11-734K2.4|u87|ENSG00000267858|ES	chr19	58572273	58572314	TRA2A|K562	41
chr19	58571357	58572357	+	RP11-734K2.4|u87|ENSG00000267858|ES	chr19	58572231	58572253	EFTUD2|HepG2	22
chr19	58571357	58572357	+	RP11-734K2.4|u87|ENSG00000267858|ES	chr19	58571364	58571374	NKRF|HepG2	10
chr19	58571357	58572357	+	RP11-734K2.4|u87|ENSG00000267858|ES	chr19	58571518	58571553	AKAP8L|K562	35
chr19	58571357	58572357	+	RP11-734K2.4|u87|ENSG00000267858|ES	chr19	58572281	58572339	DDX42|K562	58
chr19	58571357	58572357	+	RP11-734K2.4|u87|ENSG00000267858|ES	chr19	58572273	58572318	EWSR1|K562	45
chr19	58571357	58572357	+	RP11-734K2.4|u87|ENSG00000267858|ES	chr19	58572292	58572311	PTBP1|K562	19
chr19	58571357	58572357	+	RP11-734K2.4|u87|ENSG00000267858|ES	chr19	58571539	58571565	DROSHA|K562	26
chr19	58571357	58572357	+	RP11-734K2.4|u87|ENSG00000267858|ES	chr19	58571387	58571435	PPIG|HepG2	48
chr12	53467304	53468304	+	RP11-734K2.4|u87|ENSG00000197111|ES	chr12	53467427	53467466	HNRNPM|HepG2	39
chr12	53467304	53468304	+	RP11-734K2.4|u87|ENSG00000197111|ES	chr12	53467417	53467450	ZRANB2|K562	33
chr12	53467304	53468304	+	RP11-734K2.4|u87|ENSG00000197111|ES	chr12	53467502	53467536	NCBP2|HepG2	34
chr12	53467304	53468304	+	RP11-734K2.4|u87|ENSG00000197111|ES	chr12	53467517	53467556	SLTM|HepG2	39
chr12	53467304	53468304	+	RP11-734K2.4|u87|ENSG00000197111|ES	chr12	53467524	53467544	TROVE2|HepG2	20
chr12	53467304	53468304	+	RP11-734K2.4|u87|ENSG00000197111|ES	chr12	53467315	53467322	DHX30|HepG2	7
chr12	53467304	53468304	+	RP11-734K2.4|u87|ENSG00000197111|ES	chr12	53467420	53467493	TIA1|HepG2	73
chr12	53467304	53468304	+	RP11-734K2.4|u87|ENSG00000197111|ES	chr12	53467333	53467356	FUS|NA	23
chr12	53467304	53468304	+	RP11-734K2.4|u87|ENSG00000197111|ES	chr12	53467512	53467558	HNRNPUL1|HepG2	46
chr12	53467304	53468304	+	RP11-734K2.4|u87|ENSG00000197111|ES	chr12	53467322	53467350	LSM11|K562	28
chr12	53467304	53468304	+	RP11-734K2.4|u87|ENSG00000197111|ES	chr12	53467498	53467537	SUPV3L1|HepG2	39
chr12	53467304	53468304	+	RP11-734K2.4|u87|ENSG00000197111|ES	chr12	53467436	53467482	TAF15|HepG2	46
chr12	53467304	53468304	+	RP11-734K2.4|u87|ENSG00000197111|ES	chr12	53467327	53467356	EIF3D|HepG2	29
chr12	53467304	53468304	+	RP11-734K2.4|u87|ENSG00000197111|ES	chr12	53467264	53467317	BUD13|HepG2	13
chr12	53467304	53468304	+	RP11-734K2.4|u87|ENSG00000197111|ES	chr12	53467268	53467330	PRPF8|HepG2	26
chr12	53467304	53468304	+	RP11-734K2.4|u87|ENSG00000197111|ES	chr12	53467513	53467550	SMNDC1|K562	37
chr12	53467304	53468304	+	RP11-734K2.4|u87|ENSG00000197111|ES	chr12	53467332	53467358	RBM22|HepG2	26
chr12	53467304	53468304	+	RP11-734K2.4|u87|ENSG00000197111|ES	chr12	53467317	53467356	UCHL5|HepG2	39
chr12	53467304	53468304	+	RP11-734K2.4|u87|ENSG00000197111|ES	chr12	53467281	53467356	RBM22|HepG2	52
chr12	53467304	53468304	+	RP11-734K2.4|u87|ENSG00000197111|ES	chr12	53467279	53467308	PPIG|HepG2	4
chr12	53467304	53468304	+	RP11-734K2.4|u87|ENSG00000197111|ES	chr12	53467376	53467424	PRPF8|K562	48
chr12	53467304	53468304	+	RP11-734K2.4|u87|ENSG00000197111|ES	chr12	53467259	53467305	CDC40|HepG2	1
chr12	53467304	53468304	+	RP11-734K2.4|u87|ENSG00000197111|ES	chr12	53467314	53467374	TIA1|HepG2	60
chr12	53467304	53468304	+	RP11-734K2.4|u87|ENSG00000197111|ES	chr12	53467509	53467555	RBM5|HepG2	46
chr12	53467304	53468304	+	RP11-734K2.4|u87|ENSG00000197111|ES	chr12	53467313	53467375	TIA1|HepG2	62
chr12	53467304	53468304	+	RP11-734K2.4|u87|ENSG00000197111|ES	chr12	53467304	53467365	KHSRP|K562	61
chr12	53467304	53468304	+	RP11-734K2.4|u87|ENSG00000197111|ES	chr12	53467321	53467357	SMNDC1|K562	36
chr12	53467304	53468304	+	RP11-734K2.4|u87|ENSG00000197111|ES	chr12	53467294	53467346	DHX30|K562	42
chr12	53467304	53468304	+	RP11-734K2.4|u87|ENSG00000197111|ES	chr12	53467405	53467454	PRPF8|K562	49
chr12	53467304	53468304	+	RP11-734K2.4|u87|ENSG00000197111|ES	chr12	53467258	53467320	AKAP8L|K562	16
chr12	53467304	53468304	+	RP11-734K2.4|u87|ENSG00000197111|ES	chr12	53467517	53467576	PTBP1|HEK293T	59
chr12	53467304	53468304	+	RP11-734K2.4|u87|ENSG00000197111|ES	chr12	53467521	53467542	XRN2|K562	21
chr12	53467304	53468304	+	RP11-734K2.4|u87|ENSG00000197111|ES	chr12	53467527	53467538	U2AF2|K562	11
chr12	53467304	53468304	+	RP11-734K2.4|u87|ENSG00000197111|ES	chr12	53467321	53467371	AGGF1|HepG2	50
chr12	53467304	53468304	+	RP11-734K2.4|u87|ENSG00000197111|ES	chr12	53467258	53467308	BUD13|HepG2	4
chr12	53467304	53468304	+	RP11-734K2.4|u87|ENSG00000197111|ES	chr12	53467253	53467305	BCCIP|HepG2	1
chr12	53467304	53468304	+	RP11-734K2.4|u87|ENSG00000197111|ES	chr12	53467266	53467309	PPIG|HepG2	5
chr12	53467304	53468304	+	RP11-734K2.4|u87|ENSG00000197111|ES	chr12	53467334	53467353	XRN2|K562	19
chr12	53467304	53468304	+	RP11-734K2.4|u87|ENSG00000197111|ES	chr12	53467305	53467337	SLBP|K562	32
chr12	53467304	53468304	+	RP11-734K2.4|u87|ENSG00000197111|ES	chr12	53467518	53467542	RBM22|HepG2	24
chr12	53467304	53468304	+	RP11-734K2.4|u87|ENSG00000197111|ES	chr12	53467505	53467548	NKRF|HepG2	43
chr12	53467304	53468304	+	RP11-734K2.4|u87|ENSG00000197111|ES	chr12	53467471	53467528	EFTUD2|HepG2	57
chr12	53467304	53468304	+	RP11-734K2.4|u87|ENSG00000197111|ES	chr12	53467330	53467345	CSTF2|HepG2	15
chr12	53467304	53468304	+	RP11-734K2.4|u87|ENSG00000197111|ES	chr12	53467281	53467307	PRPF8|K562	3
chr12	53467304	53468304	+	RP11-734K2.4|u87|ENSG00000197111|ES	chr12	53467327	53467366	U2AF1|HepG2	39
chr12	53467304	53468304	+	RP11-734K2.4|u87|ENSG00000197111|ES	chr12	53467497	53467551	AGGF1|HepG2	54
chr12	53467304	53468304	+	RP11-734K2.4|u87|ENSG00000197111|ES	chr12	53467276	53467328	RPS5|HepG2	24
chr12	53467304	53468304	+	RP11-734K2.4|u87|ENSG00000197111|ES	chr12	53467323	53467355	KHSRP|K562	32
chr12	53467304	53468304	+	RP11-734K2.4|u87|ENSG00000197111|ES	chr12	53467252	53467316	PRPF8|HepG2	12
chr12	53467304	53468304	+	RP11-734K2.4|u87|ENSG00000197111|ES	chr12	53467489	53467526	POLR2G|HepG2	37
chr12	53467304	53468304	+	RP11-734K2.4|u87|ENSG00000197111|ES	chr12	53467328	53467365	HNRNPA1|HepG2	37
chr12	53467304	53468304	+	RP11-734K2.4|u87|ENSG00000197111|ES	chr12	53467469	53467506	TAF15|HepG2	37
chr12	53467304	53468304	+	RP11-734K2.4|u87|ENSG00000197111|ES	chr12	53467318	53467352	UCHL5|HepG2	34
chr12	53467304	53468304	+	RP11-734K2.4|u87|ENSG00000197111|ES	chr12	53467433	53467495	KHSRP|K562	62
chr12	53467304	53468304	+	RP11-734K2.4|u87|ENSG00000197111|ES	chr12	53467254	53467310	UCHL5|HepG2	6
chr12	53467304	53468304	+	RP11-734K2.4|u87|ENSG00000197111|ES	chr12	53467258	53467314	EFTUD2|HepG2	10
chr12	53467304	53468304	+	RP11-734K2.4|u87|ENSG00000197111|ES	chr12	53467328	53467355	GRWD1|HepG2	27
chr12	53467304	53468304	+	RP11-734K2.4|u87|ENSG00000197111|ES	chr12	53467511	53467527	SAFB2|K562	16
chr12	53467304	53468304	+	RP11-734K2.4|u87|ENSG00000197111|ES	chr12	53467512	53467559	ILF3|HepG2	47
chr12	53467304	53468304	+	RP11-734K2.4|u87|ENSG00000197111|ES	chr12	53467388	53467410	RBM22|HepG2	22
chr12	53467304	53468304	+	RP11-734K2.4|u87|ENSG00000197111|ES	chr12	53467265	53467313	SUPV3L1|HepG2	9
chr12	53467304	53468304	+	RP11-734K2.4|u87|ENSG00000197111|ES	chr12	53467334	53467362	HNRNPA1|HepG2	28
chr12	53467304	53468304	+	RP11-734K2.4|u87|ENSG00000197111|ES	chr12	53467438	53467476	TIAL1|HeLa	38
chr12	53467304	53468304	+	RP11-734K2.4|u87|ENSG00000197111|ES	chr12	53467258	53467354	BUD13|K562	50
chr12	53467304	53468304	+	RP11-734K2.4|u87|ENSG00000197111|ES	chr12	53467320	53467360	TAF15|HepG2	40
chr12	53467304	53468304	+	RP11-734K2.4|u87|ENSG00000197111|ES	chr12	53467310	53467368	PRPF8|K562	58
chr12	53467304	53468304	+	RP11-734K2.4|u87|ENSG00000197111|ES	chr12	53467324	53467347	TBRG4|K562	23
chr12	53467304	53468304	+	RP11-734K2.4|u87|ENSG00000197111|ES	chr12	53467328	53467347	GRWD1|HepG2	19
chr12	53467304	53468304	+	RP11-734K2.4|u87|ENSG00000197111|ES	chr12	53467524	53467558	XRN2|HepG2	34
chr12	53467304	53468304	+	RP11-734K2.4|u87|ENSG00000197111|ES	chr12	53467302	53467331	SF3B1|K562	27
chr12	53467304	53468304	+	RP11-734K2.4|u87|ENSG00000197111|ES	chr12	53467245	53467312	UCHL5|HepG2	8
chr12	53467304	53468304	+	RP11-734K2.4|u87|ENSG00000197111|ES	chr12	53467518	53467533	RPS5|HepG2	15
chr12	53467304	53468304	+	RP11-734K2.4|u87|ENSG00000197111|ES	chr12	53467330	53467366	TIA1|K562	36
chr12	53467304	53468304	+	RP11-734K2.4|u87|ENSG00000197111|ES	chr12	53467333	53467356	CPSF7|HEK293	23
chr12	53467304	53468304	+	RP11-734K2.4|u87|ENSG00000197111|ES	chr12	53467516	53467560	TAF15|HepG2	44
chr12	53467304	53468304	+	RP11-734K2.4|u87|ENSG00000197111|ES	chr12	53467500	53467556	HNRNPC|HepG2	56
chr12	53467304	53468304	+	RP11-734K2.4|u87|ENSG00000197111|ES	chr12	53467438	53467476	CSTF2|HeLa	38
chr12	53467304	53468304	+	RP11-734K2.4|u87|ENSG00000197111|ES	chr12	53467438	53467496	HNRNPC|HeLa	58
chr12	53467304	53468304	+	RP11-734K2.4|u87|ENSG00000197111|ES	chr12	53467524	53467555	RBFOX2|HepG2	31
chr12	53467304	53468304	+	RP11-734K2.4|u87|ENSG00000197111|ES	chr12	53467520	53467545	PRPF8|HepG2	25
chr12	53467304	53468304	+	RP11-734K2.4|u87|ENSG00000197111|ES	chr12	53467519	53467530	PPIL4|K562	11
chr12	53467304	53468304	+	RP11-734K2.4|u87|ENSG00000197111|ES	chr12	53467475	53467515	EIF3D|HepG2	40
chr12	53467304	53468304	+	RP11-734K2.4|u87|ENSG00000197111|ES	chr12	53467497	53467525	GRSF1|HepG2	28
chr12	53467304	53468304	+	RP11-734K2.4|u87|ENSG00000197111|ES	chr12	53467525	53467541	XRN2|HepG2	16
chr12	53467304	53468304	+	RP11-734K2.4|u87|ENSG00000197111|ES	chr12	53467333	53467354	HNRNPM|HepG2	21
chr12	53467304	53468304	+	RP11-734K2.4|u87|ENSG00000197111|ES	chr12	53467316	53467377	PRPF8|HepG2	61
chr12	53467304	53468304	+	RP11-734K2.4|u87|ENSG00000197111|ES	chr12	53467314	53467365	EFTUD2|HepG2	51
chr12	53467304	53468304	+	RP11-734K2.4|u87|ENSG00000197111|ES	chr12	53467328	53467352	DGCR8|HepG2	24
chr12	53467304	53468304	+	RP11-734K2.4|u87|ENSG00000197111|ES	chr12	53467424	53467492	KHSRP|K562	68
chr12	53467304	53468304	+	RP11-734K2.4|u87|ENSG00000197111|ES	chr12	53467515	53467528	AARS|K562	13
chr12	53467304	53468304	+	RP11-734K2.4|u87|ENSG00000197111|ES	chr12	53467252	53467308	NOL12|HepG2	4
chr12	53467304	53468304	+	RP11-734K2.4|u87|ENSG00000197111|ES	chr12	53467317	53467351	EFTUD2|K562	34
chr12	53467304	53468304	+	RP11-734K2.4|u87|ENSG00000197111|ES	chr12	53467273	53467357	GPKOW|K562	53
chr12	53467304	53468304	+	RP11-734K2.4|u87|ENSG00000197111|ES	chr12	53467453	53467535	PRPF8|K562	82
chr12	53467304	53468304	+	RP11-734K2.4|u87|ENSG00000197111|ES	chr12	53467337	53467343	FAM120A|HepG2	6
chr12	53467304	53468304	+	RP11-734K2.4|u87|ENSG00000197111|ES	chr12	53467473	53467515	EIF3D|HepG2	42
chr12	53467304	53468304	+	RP11-734K2.4|u87|ENSG00000197111|ES	chr12	53467472	53467508	ZRANB2|K562	36
chr12	53467304	53468304	+	RP11-734K2.4|u87|ENSG00000197111|ES	chr12	53467260	53467308	XRN2|K562	4
chr12	53467304	53468304	+	RP11-734K2.4|u87|ENSG00000197111|ES	chr12	53467498	53467528	QKI|K562	30
chr12	53467304	53468304	+	RP11-734K2.4|u87|ENSG00000197111|ES	chr12	53467317	53467348	BUD13|HepG2	31
chr12	53467304	53468304	+	RP11-734K2.4|u87|ENSG00000197111|ES	chr12	53467295	53467329	SF3B4|K562	25
chr12	53467304	53468304	+	RP11-734K2.4|u87|ENSG00000197111|ES	chr12	53467336	53467362	SRSF1|HepG2	26
chr12	53467304	53468304	+	RP11-734K2.4|u87|ENSG00000197111|ES	chr12	53467394	53467416	FUS|NA	22
chr12	53467304	53468304	+	RP11-734K2.4|u87|ENSG00000197111|ES	chr12	53467508	53467547	U2AF2|HepG2	39
chr12	53467304	53468304	+	RP11-734K2.4|u87|ENSG00000197111|ES	chr12	53467353	53467363	RPS5|HepG2	10
chr12	53467304	53468304	+	RP11-734K2.4|u87|ENSG00000197111|ES	chr12	53467291	53467325	GPKOW|K562	21
chr12	53467304	53468304	+	RP11-734K2.4|u87|ENSG00000197111|ES	chr12	53467501	53467525	DDX55|HepG2	24
chr12	53467304	53468304	+	RP11-734K2.4|u87|ENSG00000197111|ES	chr12	53467325	53467367	XRN2|K562	42
chr12	53467304	53468304	+	RP11-734K2.4|u87|ENSG00000197111|ES	chr12	53467265	53467311	RBM15|HepG2	7
chr12	53467304	53468304	+	RP11-734K2.4|u87|ENSG00000197111|ES	chr12	53467260	53467345	BUD13|K562	41
chr12	53467304	53468304	+	RP11-734K2.4|u87|ENSG00000197111|ES	chr12	53467318	53467362	RBM22|K562	44
chr12	53467304	53468304	+	RP11-734K2.4|u87|ENSG00000197111|ES	chr12	53467310	53467376	PRPF8|K562	66
chr12	53467304	53468304	+	RP11-734K2.4|u87|ENSG00000197111|ES	chr12	53467340	53467376	TBRG4|HepG2	36
chr12	53467304	53468304	+	RP11-734K2.4|u87|ENSG00000197111|ES	chr12	53467335	53467348	EIF3H|HepG2	13
chr12	53467304	53468304	+	RP11-734K2.4|u87|ENSG00000197111|ES	chr12	53467480	53467494	RPS5|HepG2	14
chr12	53467304	53468304	+	RP11-734K2.4|u87|ENSG00000197111|ES	chr12	53467411	53467450	TIA1|HepG2	39
chr12	53467304	53468304	+	RP11-734K2.4|u87|ENSG00000197111|ES	chr12	53467496	53467547	U2AF2|HepG2	51
chr12	53467304	53468304	+	RP11-734K2.4|u87|ENSG00000197111|ES	chr12	53467331	53467343	EFTUD2|HepG2	12
chr12	53467304	53468304	+	RP11-734K2.4|u87|ENSG00000197111|ES	chr12	53467402	53467442	KHDRBS1|K562	40
chr12	53467304	53468304	+	RP11-734K2.4|u87|ENSG00000197111|ES	chr12	53467330	53467371	TIA1|K562	41
chr12	53467304	53468304	+	RP11-734K2.4|u87|ENSG00000197111|ES	chr12	53467299	53467328	EFTUD2|K562	24
chr12	53467304	53468304	+	RP11-734K2.4|u87|ENSG00000197111|ES	chr12	53467503	53467550	DDX3X|HepG2	47
chr12	53467304	53468304	+	RP11-734K2.4|u87|ENSG00000197111|ES	chr12	53467378	53467386	PRPF8|K562	8
chr12	53467304	53468304	+	RP11-734K2.4|u87|ENSG00000197111|ES	chr12	53467495	53467544	CDC40|HepG2	49
chr12	53467304	53468304	+	RP11-734K2.4|u87|ENSG00000197111|ES	chr12	53467329	53467337	DGCR8|HepG2	8
chr12	53467304	53468304	+	RP11-734K2.4|u87|ENSG00000197111|ES	chr12	53467330	53467346	AGGF1|HepG2	16
chr12	53467304	53468304	+	RP11-734K2.4|u87|ENSG00000197111|ES	chr12	53467286	53467309	PRPF8|K562	5
chr12	53467304	53468304	+	RP11-734K2.4|u87|ENSG00000197111|ES	chr12	53467284	53467327	SF3B4|K562	23
chr12	53467304	53468304	+	RP11-734K2.4|u87|ENSG00000197111|ES	chr12	53467518	53467544	HNRNPM|HepG2	26
chr12	53467304	53468304	+	RP11-734K2.4|u87|ENSG00000197111|ES	chr12	53467490	53467530	NKRF|HepG2	40
chr12	53467304	53468304	+	RP11-734K2.4|u87|ENSG00000197111|ES	chr12	53467498	53467544	U2AF1|HepG2	46
chr12	53467304	53468304	+	RP11-734K2.4|u87|ENSG00000197111|ES	chr12	53467507	53467543	CDC40|HepG2	36
chr12	53467304	53468304	+	RP11-734K2.4|u87|ENSG00000197111|ES	chr12	53467252	53467312	GRWD1|HepG2	8
chr12	53467304	53468304	+	RP11-734K2.4|u87|ENSG00000197111|ES	chr12	53467345	53467368	XRN2|HepG2	23
chr12	53467304	53468304	+	RP11-734K2.4|u87|ENSG00000197111|ES	chr12	53467482	53467514	POLR2G|HepG2	32
chr12	53467304	53468304	+	RP11-734K2.4|u87|ENSG00000197111|ES	chr12	53467505	53467553	U2AF1|HepG2	48
chr12	53467304	53468304	+	RP11-734K2.4|u87|ENSG00000197111|ES	chr12	53467325	53467372	U2AF1|HepG2	47
chr12	53467304	53468304	+	RP11-734K2.4|u87|ENSG00000197111|ES	chr12	53467501	53467530	EIF3H|HepG2	29
chr12	53467304	53468304	+	RP11-734K2.4|u87|ENSG00000197111|ES	chr12	53467328	53467358	TAF15|HepG2	30
chr12	53467304	53468304	+	RP11-734K2.4|u87|ENSG00000197111|ES	chr12	53467480	53467532	PRPF8|K562	52
chr2	70055213	70056213	+	RP11-734K2.4|u87|ENSG00000179818|ES	chr2	70055262	70055297	DDX59|HepG2	35
chr2	70055213	70056213	+	RP11-734K2.4|u87|ENSG00000179818|ES	chr2	70055270	70055312	ILF3|K562	42
chr2	70055213	70056213	+	RP11-734K2.4|u87|ENSG00000179818|ES	chr2	70055276	70055310	NONO|K562	34
chr2	70055213	70056213	+	RP11-734K2.4|u87|ENSG00000179818|ES	chr2	70055481	70055544	TARDBP|K562	63
chr2	70055213	70056213	+	RP11-734K2.4|u87|ENSG00000179818|ES	chr2	70055267	70055301	UCHL5|HepG2	34
chr2	70055213	70056213	+	RP11-734K2.4|u87|ENSG00000179818|ES	chr2	70055249	70055312	HNRNPC|HepG2	63
chr2	70055213	70056213	+	RP11-734K2.4|u87|ENSG00000179818|ES	chr2	70055272	70055310	DGCR8|HepG2	38
chr2	70055213	70056213	+	RP11-734K2.4|u87|ENSG00000179818|ES	chr2	70055263	70055311	SUGP2|HepG2	48
chr2	70055213	70056213	+	RP11-734K2.4|u87|ENSG00000179818|ES	chr2	70055721	70055746	TAF15|HepG2	25
chr2	70055213	70056213	+	RP11-734K2.4|u87|ENSG00000179818|ES	chr2	70055583	70055658	PCBP2|HepG2	75
chr2	70055213	70056213	+	RP11-734K2.4|u87|ENSG00000179818|ES	chr2	70055591	70055609	KHSRP|K562	18
chr2	70055213	70056213	+	RP11-734K2.4|u87|ENSG00000179818|ES	chr2	70055264	70055314	XPO5|HepG2	50
chr2	70055213	70056213	+	RP11-734K2.4|u87|ENSG00000179818|ES	chr2	70056031	70056071	EIF3D|HepG2	40
chr2	70055213	70056213	+	RP11-734K2.4|u87|ENSG00000179818|ES	chr2	70055270	70055309	TROVE2|HepG2	39
chr2	70055213	70056213	+	RP11-734K2.4|u87|ENSG00000179818|ES	chr2	70055256	70055331	CSTF2T|HepG2	75
chr2	70055213	70056213	+	RP11-734K2.4|u87|ENSG00000179818|ES	chr2	70055826	70055847	RBM5|HepG2	21
chr2	70055213	70056213	+	RP11-734K2.4|u87|ENSG00000179818|ES	chr2	70056003	70056078	KHSRP|K562	75
chr2	70055213	70056213	+	RP11-734K2.4|u87|ENSG00000179818|ES	chr2	70056055	70056082	POLR2G|HepG2	27
chr2	70055213	70056213	+	RP11-734K2.4|u87|ENSG00000179818|ES	chr2	70055868	70055891	FASTKD2|HepG2	23
chr2	70055213	70056213	+	RP11-734K2.4|u87|ENSG00000179818|ES	chr2	70056152	70056201	PTBP1|HepG2	49
chr2	70055213	70056213	+	RP11-734K2.4|u87|ENSG00000179818|ES	chr2	70055316	70055333	GRSF1|HepG2	17
chr2	70055213	70056213	+	RP11-734K2.4|u87|ENSG00000179818|ES	chr2	70056166	70056207	ILF3|HepG2	41
chr2	70055213	70056213	+	RP11-734K2.4|u87|ENSG00000179818|ES	chr2	70055726	70055760	KHDRBS1|K562	34
chr2	70055213	70056213	+	RP11-734K2.4|u87|ENSG00000179818|ES	chr2	70055266	70055308	LARP4|HepG2	42
chr2	70055213	70056213	+	RP11-734K2.4|u87|ENSG00000179818|ES	chr2	70055264	70055292	CDC40|HepG2	28
chr2	70055213	70056213	+	RP11-734K2.4|u87|ENSG00000179818|ES	chr2	70055483	70055524	TARDBP|K562	41
chr2	70055213	70056213	+	RP11-734K2.4|u87|ENSG00000179818|ES	chr2	70055269	70055307	KHSRP|K562	38
chr2	70055213	70056213	+	RP11-734K2.4|u87|ENSG00000179818|ES	chr2	70055716	70055764	U2AF1|HepG2	48
chr2	70055213	70056213	+	RP11-734K2.4|u87|ENSG00000179818|ES	chr2	70055273	70055311	ILF3|HepG2	38
chr2	70055213	70056213	+	RP11-734K2.4|u87|ENSG00000179818|ES	chr2	70056032	70056060	TAF15|HepG2	28
chr2	70055213	70056213	+	RP11-734K2.4|u87|ENSG00000179818|ES	chr2	70055593	70055659	HNRNPK|HepG2	66
chr2	70055213	70056213	+	RP11-734K2.4|u87|ENSG00000179818|ES	chr2	70056012	70056098	SFPQ|HepG2	86
chr2	70055213	70056213	+	RP11-734K2.4|u87|ENSG00000179818|ES	chr2	70055258	70055302	AUH|HepG2	44
chr2	70055213	70056213	+	RP11-734K2.4|u87|ENSG00000179818|ES	chr2	70055718	70055761	U2AF2|HepG2	43
chr2	70055213	70056213	+	RP11-734K2.4|u87|ENSG00000179818|ES	chr2	70055274	70055308	NKRF|HepG2	34
chr2	70055213	70056213	+	RP11-734K2.4|u87|ENSG00000179818|ES	chr2	70055815	70055851	PPIG|HepG2	36
chr2	70055213	70056213	+	RP11-734K2.4|u87|ENSG00000179818|ES	chr2	70055263	70055308	U2AF2|HepG2	45
chr2	70055213	70056213	+	RP11-734K2.4|u87|ENSG00000179818|ES	chr2	70055258	70055310	HNRNPC|HepG2	52
chr2	70055213	70056213	+	RP11-734K2.4|u87|ENSG00000179818|ES	chr2	70055267	70055310	IGF2BP3|HepG2	43
chr2	70055213	70056213	+	RP11-734K2.4|u87|ENSG00000179818|ES	chr2	70055270	70055315	LIN28B|HepG2	45
chr2	70055213	70056213	+	RP11-734K2.4|u87|ENSG00000179818|ES	chr2	70055261	70055305	XRN2|HepG2	44
chr2	70055213	70056213	+	RP11-734K2.4|u87|ENSG00000179818|ES	chr2	70055279	70055302	DHX30|HepG2	23
chr2	70055213	70056213	+	RP11-734K2.4|u87|ENSG00000179818|ES	chr2	70056017	70056048	ILF3|HepG2	31
chr2	70055213	70056213	+	RP11-734K2.4|u87|ENSG00000179818|ES	chr2	70055262	70055297	SUPV3L1|HepG2	35
chr2	70055213	70056213	+	RP11-734K2.4|u87|ENSG00000179818|ES	chr2	70055250	70055311	HNRNPUL1|HepG2	61
chr2	70055213	70056213	+	RP11-734K2.4|u87|ENSG00000179818|ES	chr2	70055258	70055375	KHSRP|K562	117
chr2	70055213	70056213	+	RP11-734K2.4|u87|ENSG00000179818|ES	chr2	70055720	70055741	ILF3|HepG2	21
chr2	70055213	70056213	+	RP11-734K2.4|u87|ENSG00000179818|ES	chr2	70055736	70055745	SFPQ|HepG2	9
chr2	70055213	70056213	+	RP11-734K2.4|u87|ENSG00000179818|ES	chr2	70055623	70055684	PRPF8|HepG2	61
chr2	70055213	70056213	+	RP11-734K2.4|u87|ENSG00000179818|ES	chr2	70055807	70055899	UCHL5|HepG2	92
chr2	70055213	70056213	+	RP11-734K2.4|u87|ENSG00000179818|ES	chr2	70055262	70055307	SFPQ|HepG2	45
chr2	70055213	70056213	+	RP11-734K2.4|u87|ENSG00000179818|ES	chr2	70055887	70055904	PRPF8|HepG2	17
chr2	70055213	70056213	+	RP11-734K2.4|u87|ENSG00000179818|ES	chr2	70055720	70055757	UCHL5|HepG2	37
chr2	70055213	70056213	+	RP11-734K2.4|u87|ENSG00000179818|ES	chr2	70055250	70055296	HNRNPU|HepG2	46
chr2	70055213	70056213	+	RP11-734K2.4|u87|ENSG00000179818|ES	chr2	70055256	70055314	CSTF2|HepG2	58
chr2	70055213	70056213	+	RP11-734K2.4|u87|ENSG00000179818|ES	chr2	70055843	70055887	RBM15|HepG2	44
chr2	70055213	70056213	+	RP11-734K2.4|u87|ENSG00000179818|ES	chr2	70055605	70055654	CSTF2T|HepG2	49
chr2	70055213	70056213	+	RP11-734K2.4|u87|ENSG00000179818|ES	chr2	70055818	70055845	BCCIP|HepG2	27
chr2	70055213	70056213	+	RP11-734K2.4|u87|ENSG00000179818|ES	chr2	70055619	70055668	RBM22|HepG2	49
chr2	70055213	70056213	+	RP11-734K2.4|u87|ENSG00000179818|ES	chr2	70056046	70056093	NONO|K562	47
chr2	70055213	70056213	+	RP11-734K2.4|u87|ENSG00000179818|ES	chr2	70055265	70055316	CSTF2T|HepG2	51
chr2	70055213	70056213	+	RP11-734K2.4|u87|ENSG00000179818|ES	chr2	70055860	70055922	XPO5|HepG2	62
chr2	70055213	70056213	+	RP11-734K2.4|u87|ENSG00000179818|ES	chr2	70056161	70056202	PCBP2|HepG2	41
chr2	70055213	70056213	+	RP11-734K2.4|u87|ENSG00000179818|ES	chr2	70055625	70055657	XPO5|HepG2	32
chr2	70055213	70056213	+	RP11-734K2.4|u87|ENSG00000179818|ES	chr2	70055573	70055625	ILF3|HepG2	52
chr2	70055213	70056213	+	RP11-734K2.4|u87|ENSG00000179818|ES	chr2	70055262	70055315	U2AF1|HepG2	53
chr2	70055213	70056213	+	RP11-734K2.4|u87|ENSG00000179818|ES	chr2	70055261	70055318	POLR2G|HepG2	57
chr2	70055213	70056213	+	RP11-734K2.4|u87|ENSG00000179818|ES	chr2	70055589	70055612	DDX59|HepG2	23
chr2	70055213	70056213	+	RP11-734K2.4|u87|ENSG00000179818|ES	chr2	70056042	70056083	HNRNPL|HepG2	41
chr2	70055213	70056213	+	RP11-734K2.4|u87|ENSG00000179818|ES	chr2	70055263	70055312	POLR2G|HepG2	49
chr2	70055213	70056213	+	RP11-734K2.4|u87|ENSG00000179818|ES	chr2	70055276	70055311	HNRNPL|HepG2	35
chr2	70055213	70056213	+	RP11-734K2.4|u87|ENSG00000179818|ES	chr2	70055715	70055761	U2AF1|HepG2	46
chr2	70055213	70056213	+	RP11-734K2.4|u87|ENSG00000179818|ES	chr2	70055311	70055316	GRSF1|HepG2	5
chr2	70055213	70056213	+	RP11-734K2.4|u87|ENSG00000179818|ES	chr2	70055886	70055904	U2AF2|HepG2	18
chr2	70055213	70056213	+	RP11-734K2.4|u87|ENSG00000179818|ES	chr2	70055272	70055307	RBM5|HepG2	35
chr2	70055213	70056213	+	RP11-734K2.4|u87|ENSG00000179818|ES	chr2	70055274	70055315	ILF3|HepG2	41
chr2	70055213	70056213	+	RP11-734K2.4|u87|ENSG00000179818|ES	chr2	70056010	70056104	SFPQ|HepG2	94
chr2	70055213	70056213	+	RP11-734K2.4|u87|ENSG00000179818|ES	chr2	70056025	70056057	CDC40|HepG2	32
chr2	70055213	70056213	+	RP11-734K2.4|u87|ENSG00000179818|ES	chr2	70055260	70055307	LSM11|HepG2	47
chr2	70055213	70056213	+	RP11-734K2.4|u87|ENSG00000179818|ES	chr2	70055274	70055306	DDX3X|HepG2	32
chr2	70055213	70056213	+	RP11-734K2.4|u87|ENSG00000179818|ES	chr2	70055263	70055310	XRCC6|HepG2	47
chr2	70055213	70056213	+	RP11-734K2.4|u87|ENSG00000179818|ES	chr2	70055595	70055651	HNRNPK|HepG2	56
chr2	70055213	70056213	+	RP11-734K2.4|u87|ENSG00000179818|ES	chr2	70055257	70055304	HNRNPU|K562	47
chr2	70055213	70056213	+	RP11-734K2.4|u87|ENSG00000179818|ES	chr2	70055821	70055853	U2AF1|HepG2	32
chr2	70055213	70056213	+	RP11-734K2.4|u87|ENSG00000179818|ES	chr2	70055811	70055881	GRWD1|HepG2	70
chr2	70055213	70056213	+	RP11-734K2.4|u87|ENSG00000179818|ES	chr2	70056040	70056091	HNRNPUL1|HepG2	51
chr2	70055213	70056213	+	RP11-734K2.4|u87|ENSG00000179818|ES	chr2	70056155	70056199	PCBP2|HepG2	44
chr2	70055213	70056213	+	RP11-734K2.4|u87|ENSG00000179818|ES	chr2	70055270	70055304	GRWD1|HepG2	34
chr2	70055213	70056213	+	RP11-734K2.4|u87|ENSG00000179818|ES	chr2	70055725	70055742	HNRNPC|HepG2	17
chr2	70055213	70056213	+	RP11-734K2.4|u87|ENSG00000179818|ES	chr2	70055261	70055329	FMR1|K562	68
chr2	70055213	70056213	+	RP11-734K2.4|u87|ENSG00000179818|ES	chr2	70055260	70055326	CSTF2T|K562	66
chr2	70055213	70056213	+	RP11-734K2.4|u87|ENSG00000179818|ES	chr2	70055268	70055308	PRPF8|K562	40
chr2	70055213	70056213	+	RP11-734K2.4|u87|ENSG00000179818|ES	chr2	70055832	70055869	IGF2BP2|K562	37
chr2	70055213	70056213	+	RP11-734K2.4|u87|ENSG00000179818|ES	chr2	70055721	70055758	DDX59|HepG2	37
chr2	70055213	70056213	+	RP11-734K2.4|u87|ENSG00000179818|ES	chr2	70055266	70055303	TIA1|HepG2	37
chr2	70055213	70056213	+	RP11-734K2.4|u87|ENSG00000179818|ES	chr2	70055873	70055911	PPIG|HepG2	38
chr2	70055213	70056213	+	RP11-734K2.4|u87|ENSG00000179818|ES	chr2	70055263	70055307	U2AF1|HepG2	44
chr2	70055213	70056213	+	RP11-734K2.4|u87|ENSG00000179818|ES	chr2	70055265	70055300	SND1|K562	35
chr2	70055213	70056213	+	RP11-734K2.4|u87|ENSG00000179818|ES	chr2	70055272	70055302	CDC40|HepG2	30
chr2	70055213	70056213	+	RP11-734K2.4|u87|ENSG00000179818|ES	chr2	70055262	70055317	QKI|HepG2	55
chr2	70055213	70056213	+	RP11-734K2.4|u87|ENSG00000179818|ES	chr2	70055728	70055760	DGCR8|HepG2	32
chr2	70055213	70056213	+	RP11-734K2.4|u87|ENSG00000179818|ES	chr2	70055827	70055863	UCHL5|HepG2	36
chr2	70055213	70056213	+	RP11-734K2.4|u87|ENSG00000179818|ES	chr2	70055255	70055313	CSTF2T|K562	58
chr2	70055213	70056213	+	RP11-734K2.4|u87|ENSG00000179818|ES	chr2	70055253	70055297	PRPF8|HepG2	44
chr2	70055213	70056213	+	RP11-734K2.4|u87|ENSG00000179818|ES	chr2	70055271	70055303	FASTKD2|HepG2	32
chr2	70055213	70056213	+	RP11-734K2.4|u87|ENSG00000179818|ES	chr2	70055249	70055319	XRCC6|HepG2	70
chr2	70055213	70056213	+	RP11-734K2.4|u87|ENSG00000179818|ES	chr2	70055863	70055907	EIF3D|HepG2	44
chr2	70055213	70056213	+	RP11-734K2.4|u87|ENSG00000179818|ES	chr2	70055822	70055850	SRSF9|HepG2	28
chr2	70055213	70056213	+	RP11-734K2.4|u87|ENSG00000179818|ES	chr2	70055716	70055764	U2AF2|HepG2	48
chr2	70055213	70056213	+	RP11-734K2.4|u87|ENSG00000179818|ES	chr2	70055812	70055862	SRSF1|HepG2	50
chr2	70055213	70056213	+	RP11-734K2.4|u87|ENSG00000179818|ES	chr2	70056024	70056069	CSTF2|HepG2	45
chr2	70055213	70056213	+	RP11-734K2.4|u87|ENSG00000179818|ES	chr2	70055798	70055850	GRWD1|HepG2	52
chr2	70055213	70056213	+	RP11-734K2.4|u87|ENSG00000179818|ES	chr2	70055257	70055313	CSTF2|HepG2	56
chr2	70055213	70056213	+	RP11-734K2.4|u87|ENSG00000179818|ES	chr2	70055616	70055645	U2AF1|HepG2	29
chr2	70055213	70056213	+	RP11-734K2.4|u87|ENSG00000179818|ES	chr2	70055266	70055315	EIF3D|HepG2	49
chr2	70055213	70056213	+	RP11-734K2.4|u87|ENSG00000179818|ES	chr2	70055268	70055314	NKRF|HepG2	46
chr2	70055213	70056213	+	RP11-734K2.4|u87|ENSG00000179818|ES	chr2	70056026	70056057	TAF15|HepG2	31
chr2	70055213	70056213	+	RP11-734K2.4|u87|ENSG00000179818|ES	chr2	70055277	70055315	IGF2BP3|HepG2	38
chr2	70055213	70056213	+	RP11-734K2.4|u87|ENSG00000179818|ES	chr2	70055593	70055650	XRN2|HepG2	57
chr2	70055213	70056213	+	RP11-734K2.4|u87|ENSG00000179818|ES	chr2	70055720	70055749	GRWD1|HepG2	29
chr2	70055213	70056213	+	RP11-734K2.4|u87|ENSG00000179818|ES	chr2	70055720	70055754	POLR2G|HepG2	34
chr2	70055213	70056213	+	RP11-734K2.4|u87|ENSG00000179818|ES	chr2	70055717	70055762	U2AF2|K562	45
chr2	70055213	70056213	+	RP11-734K2.4|u87|ENSG00000179818|ES	chr2	70055273	70055302	TIA1|K562	29
chr2	70055213	70056213	+	RP11-734K2.4|u87|ENSG00000179818|ES	chr2	70055719	70055762	HNRNPC|HepG2	43
chr2	70055213	70056213	+	RP11-734K2.4|u87|ENSG00000179818|ES	chr2	70055575	70055677	PCBP2|HepG2	102
chr2	70055213	70056213	+	RP11-734K2.4|u87|ENSG00000179818|ES	chr2	70055819	70055850	EIF3D|HepG2	31
chr2	70055213	70056213	+	RP11-734K2.4|u87|ENSG00000179818|ES	chr2	70055718	70055762	QKI|HepG2	44
chr2	70055213	70056213	+	RP11-734K2.4|u87|ENSG00000179818|ES	chr2	70055615	70055638	U2AF1|HepG2	23
chr2	70055213	70056213	+	RP11-734K2.4|u87|ENSG00000179818|ES	chr2	70055717	70055759	BUD13|HepG2	42
chr2	70055213	70056213	+	RP11-734K2.4|u87|ENSG00000179818|ES	chr2	70055951	70056111	KHSRP|K562	160
chr2	70055213	70056213	+	RP11-734K2.4|u87|ENSG00000179818|ES	chr2	70056024	70056060	EIF3D|HepG2	36
chr2	70055213	70056213	+	RP11-734K2.4|u87|ENSG00000179818|ES	chr2	70055714	70055758	ILF3|K562	44
chr2	70055213	70056213	+	RP11-734K2.4|u87|ENSG00000179818|ES	chr2	70056038	70056060	U2AF2|HepG2	22
chr2	70055213	70056213	+	RP11-734K2.4|u87|ENSG00000179818|ES	chr2	70055264	70055315	AUH|HepG2	51
chr2	70055213	70056213	+	RP11-734K2.4|u87|ENSG00000179818|ES	chr2	70055851	70055872	NOL12|HepG2	21
chr2	70055213	70056213	+	RP11-734K2.4|u87|ENSG00000179818|ES	chr2	70055268	70055304	DKC1|HepG2	36
chr2	70055213	70056213	+	RP11-734K2.4|u87|ENSG00000179818|ES	chr2	70055265	70055313	SUGP2|HepG2	48
chr2	70055155	70056155	+	RP11-734K2.4|u87|ENSG00000179818|ES	chr2	70055262	70055297	DDX59|HepG2	35
chr2	70055155	70056155	+	RP11-734K2.4|u87|ENSG00000179818|ES	chr2	70055270	70055312	ILF3|K562	42
chr2	70055155	70056155	+	RP11-734K2.4|u87|ENSG00000179818|ES	chr2	70055276	70055310	NONO|K562	34
chr2	70055155	70056155	+	RP11-734K2.4|u87|ENSG00000179818|ES	chr2	70055481	70055544	TARDBP|K562	63
chr2	70055155	70056155	+	RP11-734K2.4|u87|ENSG00000179818|ES	chr2	70055267	70055301	UCHL5|HepG2	34
chr2	70055155	70056155	+	RP11-734K2.4|u87|ENSG00000179818|ES	chr2	70055249	70055312	HNRNPC|HepG2	63
chr2	70055155	70056155	+	RP11-734K2.4|u87|ENSG00000179818|ES	chr2	70055272	70055310	DGCR8|HepG2	38
chr2	70055155	70056155	+	RP11-734K2.4|u87|ENSG00000179818|ES	chr2	70055263	70055311	SUGP2|HepG2	48
chr2	70055155	70056155	+	RP11-734K2.4|u87|ENSG00000179818|ES	chr2	70055721	70055746	TAF15|HepG2	25
chr2	70055155	70056155	+	RP11-734K2.4|u87|ENSG00000179818|ES	chr2	70055583	70055658	PCBP2|HepG2	75
chr2	70055155	70056155	+	RP11-734K2.4|u87|ENSG00000179818|ES	chr2	70055591	70055609	KHSRP|K562	18
chr2	70055155	70056155	+	RP11-734K2.4|u87|ENSG00000179818|ES	chr2	70055264	70055314	XPO5|HepG2	50
chr2	70055155	70056155	+	RP11-734K2.4|u87|ENSG00000179818|ES	chr2	70056031	70056071	EIF3D|HepG2	40
chr2	70055155	70056155	+	RP11-734K2.4|u87|ENSG00000179818|ES	chr2	70055270	70055309	TROVE2|HepG2	39
chr2	70055155	70056155	+	RP11-734K2.4|u87|ENSG00000179818|ES	chr2	70055256	70055331	CSTF2T|HepG2	75
chr2	70055155	70056155	+	RP11-734K2.4|u87|ENSG00000179818|ES	chr2	70055826	70055847	RBM5|HepG2	21
chr2	70055155	70056155	+	RP11-734K2.4|u87|ENSG00000179818|ES	chr2	70056003	70056078	KHSRP|K562	75
chr2	70055155	70056155	+	RP11-734K2.4|u87|ENSG00000179818|ES	chr2	70056055	70056082	POLR2G|HepG2	27
chr2	70055155	70056155	+	RP11-734K2.4|u87|ENSG00000179818|ES	chr2	70055868	70055891	FASTKD2|HepG2	23
chr2	70055155	70056155	+	RP11-734K2.4|u87|ENSG00000179818|ES	chr2	70056152	70056201	PTBP1|HepG2	3
chr2	70055155	70056155	+	RP11-734K2.4|u87|ENSG00000179818|ES	chr2	70055316	70055333	GRSF1|HepG2	17
chr2	70055155	70056155	+	RP11-734K2.4|u87|ENSG00000179818|ES	chr2	70055726	70055760	KHDRBS1|K562	34
chr2	70055155	70056155	+	RP11-734K2.4|u87|ENSG00000179818|ES	chr2	70055266	70055308	LARP4|HepG2	42
chr2	70055155	70056155	+	RP11-734K2.4|u87|ENSG00000179818|ES	chr2	70055264	70055292	CDC40|HepG2	28
chr2	70055155	70056155	+	RP11-734K2.4|u87|ENSG00000179818|ES	chr2	70055483	70055524	TARDBP|K562	41
chr2	70055155	70056155	+	RP11-734K2.4|u87|ENSG00000179818|ES	chr2	70055269	70055307	KHSRP|K562	38
chr2	70055155	70056155	+	RP11-734K2.4|u87|ENSG00000179818|ES	chr2	70055716	70055764	U2AF1|HepG2	48
chr2	70055155	70056155	+	RP11-734K2.4|u87|ENSG00000179818|ES	chr2	70055273	70055311	ILF3|HepG2	38
chr2	70055155	70056155	+	RP11-734K2.4|u87|ENSG00000179818|ES	chr2	70056032	70056060	TAF15|HepG2	28
chr2	70055155	70056155	+	RP11-734K2.4|u87|ENSG00000179818|ES	chr2	70055593	70055659	HNRNPK|HepG2	66
chr2	70055155	70056155	+	RP11-734K2.4|u87|ENSG00000179818|ES	chr2	70056012	70056098	SFPQ|HepG2	86
chr2	70055155	70056155	+	RP11-734K2.4|u87|ENSG00000179818|ES	chr2	70055258	70055302	AUH|HepG2	44
chr2	70055155	70056155	+	RP11-734K2.4|u87|ENSG00000179818|ES	chr2	70055718	70055761	U2AF2|HepG2	43
chr2	70055155	70056155	+	RP11-734K2.4|u87|ENSG00000179818|ES	chr2	70055274	70055308	NKRF|HepG2	34
chr2	70055155	70056155	+	RP11-734K2.4|u87|ENSG00000179818|ES	chr2	70055815	70055851	PPIG|HepG2	36
chr2	70055155	70056155	+	RP11-734K2.4|u87|ENSG00000179818|ES	chr2	70055263	70055308	U2AF2|HepG2	45
chr2	70055155	70056155	+	RP11-734K2.4|u87|ENSG00000179818|ES	chr2	70055258	70055310	HNRNPC|HepG2	52
chr2	70055155	70056155	+	RP11-734K2.4|u87|ENSG00000179818|ES	chr2	70055267	70055310	IGF2BP3|HepG2	43
chr2	70055155	70056155	+	RP11-734K2.4|u87|ENSG00000179818|ES	chr2	70055270	70055315	LIN28B|HepG2	45
chr2	70055155	70056155	+	RP11-734K2.4|u87|ENSG00000179818|ES	chr2	70055261	70055305	XRN2|HepG2	44
chr2	70055155	70056155	+	RP11-734K2.4|u87|ENSG00000179818|ES	chr2	70055279	70055302	DHX30|HepG2	23
chr2	70055155	70056155	+	RP11-734K2.4|u87|ENSG00000179818|ES	chr2	70056017	70056048	ILF3|HepG2	31
chr2	70055155	70056155	+	RP11-734K2.4|u87|ENSG00000179818|ES	chr2	70055262	70055297	SUPV3L1|HepG2	35
chr2	70055155	70056155	+	RP11-734K2.4|u87|ENSG00000179818|ES	chr2	70055250	70055311	HNRNPUL1|HepG2	61
chr2	70055155	70056155	+	RP11-734K2.4|u87|ENSG00000179818|ES	chr2	70055258	70055375	KHSRP|K562	117
chr2	70055155	70056155	+	RP11-734K2.4|u87|ENSG00000179818|ES	chr2	70055720	70055741	ILF3|HepG2	21
chr2	70055155	70056155	+	RP11-734K2.4|u87|ENSG00000179818|ES	chr2	70055736	70055745	SFPQ|HepG2	9
chr2	70055155	70056155	+	RP11-734K2.4|u87|ENSG00000179818|ES	chr2	70055623	70055684	PRPF8|HepG2	61
chr2	70055155	70056155	+	RP11-734K2.4|u87|ENSG00000179818|ES	chr2	70055807	70055899	UCHL5|HepG2	92
chr2	70055155	70056155	+	RP11-734K2.4|u87|ENSG00000179818|ES	chr2	70055262	70055307	SFPQ|HepG2	45
chr2	70055155	70056155	+	RP11-734K2.4|u87|ENSG00000179818|ES	chr2	70055887	70055904	PRPF8|HepG2	17
chr2	70055155	70056155	+	RP11-734K2.4|u87|ENSG00000179818|ES	chr2	70055720	70055757	UCHL5|HepG2	37
chr2	70055155	70056155	+	RP11-734K2.4|u87|ENSG00000179818|ES	chr2	70055250	70055296	HNRNPU|HepG2	46
chr2	70055155	70056155	+	RP11-734K2.4|u87|ENSG00000179818|ES	chr2	70055256	70055314	CSTF2|HepG2	58
chr2	70055155	70056155	+	RP11-734K2.4|u87|ENSG00000179818|ES	chr2	70055843	70055887	RBM15|HepG2	44
chr2	70055155	70056155	+	RP11-734K2.4|u87|ENSG00000179818|ES	chr2	70055605	70055654	CSTF2T|HepG2	49
chr2	70055155	70056155	+	RP11-734K2.4|u87|ENSG00000179818|ES	chr2	70055818	70055845	BCCIP|HepG2	27
chr2	70055155	70056155	+	RP11-734K2.4|u87|ENSG00000179818|ES	chr2	70055619	70055668	RBM22|HepG2	49
chr2	70055155	70056155	+	RP11-734K2.4|u87|ENSG00000179818|ES	chr2	70056046	70056093	NONO|K562	47
chr2	70055155	70056155	+	RP11-734K2.4|u87|ENSG00000179818|ES	chr2	70055265	70055316	CSTF2T|HepG2	51
chr2	70055155	70056155	+	RP11-734K2.4|u87|ENSG00000179818|ES	chr2	70055860	70055922	XPO5|HepG2	62
chr2	70055155	70056155	+	RP11-734K2.4|u87|ENSG00000179818|ES	chr2	70055625	70055657	XPO5|HepG2	32
chr2	70055155	70056155	+	RP11-734K2.4|u87|ENSG00000179818|ES	chr2	70055573	70055625	ILF3|HepG2	52
chr2	70055155	70056155	+	RP11-734K2.4|u87|ENSG00000179818|ES	chr2	70055262	70055315	U2AF1|HepG2	53
chr2	70055155	70056155	+	RP11-734K2.4|u87|ENSG00000179818|ES	chr2	70055261	70055318	POLR2G|HepG2	57
chr2	70055155	70056155	+	RP11-734K2.4|u87|ENSG00000179818|ES	chr2	70055589	70055612	DDX59|HepG2	23
chr2	70055155	70056155	+	RP11-734K2.4|u87|ENSG00000179818|ES	chr2	70056042	70056083	HNRNPL|HepG2	41
chr2	70055155	70056155	+	RP11-734K2.4|u87|ENSG00000179818|ES	chr2	70055263	70055312	POLR2G|HepG2	49
chr2	70055155	70056155	+	RP11-734K2.4|u87|ENSG00000179818|ES	chr2	70055276	70055311	HNRNPL|HepG2	35
chr2	70055155	70056155	+	RP11-734K2.4|u87|ENSG00000179818|ES	chr2	70055715	70055761	U2AF1|HepG2	46
chr2	70055155	70056155	+	RP11-734K2.4|u87|ENSG00000179818|ES	chr2	70055311	70055316	GRSF1|HepG2	5
chr2	70055155	70056155	+	RP11-734K2.4|u87|ENSG00000179818|ES	chr2	70055886	70055904	U2AF2|HepG2	18
chr2	70055155	70056155	+	RP11-734K2.4|u87|ENSG00000179818|ES	chr2	70055272	70055307	RBM5|HepG2	35
chr2	70055155	70056155	+	RP11-734K2.4|u87|ENSG00000179818|ES	chr2	70055274	70055315	ILF3|HepG2	41
chr2	70055155	70056155	+	RP11-734K2.4|u87|ENSG00000179818|ES	chr2	70056010	70056104	SFPQ|HepG2	94
chr2	70055155	70056155	+	RP11-734K2.4|u87|ENSG00000179818|ES	chr2	70056025	70056057	CDC40|HepG2	32
chr2	70055155	70056155	+	RP11-734K2.4|u87|ENSG00000179818|ES	chr2	70055260	70055307	LSM11|HepG2	47
chr2	70055155	70056155	+	RP11-734K2.4|u87|ENSG00000179818|ES	chr2	70055274	70055306	DDX3X|HepG2	32
chr2	70055155	70056155	+	RP11-734K2.4|u87|ENSG00000179818|ES	chr2	70055263	70055310	XRCC6|HepG2	47
chr2	70055155	70056155	+	RP11-734K2.4|u87|ENSG00000179818|ES	chr2	70055595	70055651	HNRNPK|HepG2	56
chr2	70055155	70056155	+	RP11-734K2.4|u87|ENSG00000179818|ES	chr2	70055257	70055304	HNRNPU|K562	47
chr2	70055155	70056155	+	RP11-734K2.4|u87|ENSG00000179818|ES	chr2	70055821	70055853	U2AF1|HepG2	32
chr2	70055155	70056155	+	RP11-734K2.4|u87|ENSG00000179818|ES	chr2	70055811	70055881	GRWD1|HepG2	70
chr2	70055155	70056155	+	RP11-734K2.4|u87|ENSG00000179818|ES	chr2	70056040	70056091	HNRNPUL1|HepG2	51
chr2	70055155	70056155	+	RP11-734K2.4|u87|ENSG00000179818|ES	chr2	70055270	70055304	GRWD1|HepG2	34
chr2	70055155	70056155	+	RP11-734K2.4|u87|ENSG00000179818|ES	chr2	70055725	70055742	HNRNPC|HepG2	17
chr2	70055155	70056155	+	RP11-734K2.4|u87|ENSG00000179818|ES	chr2	70055261	70055329	FMR1|K562	68
chr2	70055155	70056155	+	RP11-734K2.4|u87|ENSG00000179818|ES	chr2	70055260	70055326	CSTF2T|K562	66
chr2	70055155	70056155	+	RP11-734K2.4|u87|ENSG00000179818|ES	chr2	70055268	70055308	PRPF8|K562	40
chr2	70055155	70056155	+	RP11-734K2.4|u87|ENSG00000179818|ES	chr2	70055832	70055869	IGF2BP2|K562	37
chr2	70055155	70056155	+	RP11-734K2.4|u87|ENSG00000179818|ES	chr2	70055721	70055758	DDX59|HepG2	37
chr2	70055155	70056155	+	RP11-734K2.4|u87|ENSG00000179818|ES	chr2	70055266	70055303	TIA1|HepG2	37
chr2	70055155	70056155	+	RP11-734K2.4|u87|ENSG00000179818|ES	chr2	70055873	70055911	PPIG|HepG2	38
chr2	70055155	70056155	+	RP11-734K2.4|u87|ENSG00000179818|ES	chr2	70055263	70055307	U2AF1|HepG2	44
chr2	70055155	70056155	+	RP11-734K2.4|u87|ENSG00000179818|ES	chr2	70055265	70055300	SND1|K562	35
chr2	70055155	70056155	+	RP11-734K2.4|u87|ENSG00000179818|ES	chr2	70055272	70055302	CDC40|HepG2	30
chr2	70055155	70056155	+	RP11-734K2.4|u87|ENSG00000179818|ES	chr2	70055262	70055317	QKI|HepG2	55
chr2	70055155	70056155	+	RP11-734K2.4|u87|ENSG00000179818|ES	chr2	70055728	70055760	DGCR8|HepG2	32
chr2	70055155	70056155	+	RP11-734K2.4|u87|ENSG00000179818|ES	chr2	70055827	70055863	UCHL5|HepG2	36
chr2	70055155	70056155	+	RP11-734K2.4|u87|ENSG00000179818|ES	chr2	70055255	70055313	CSTF2T|K562	58
chr2	70055155	70056155	+	RP11-734K2.4|u87|ENSG00000179818|ES	chr2	70055253	70055297	PRPF8|HepG2	44
chr2	70055155	70056155	+	RP11-734K2.4|u87|ENSG00000179818|ES	chr2	70055271	70055303	FASTKD2|HepG2	32
chr2	70055155	70056155	+	RP11-734K2.4|u87|ENSG00000179818|ES	chr2	70055249	70055319	XRCC6|HepG2	70
chr2	70055155	70056155	+	RP11-734K2.4|u87|ENSG00000179818|ES	chr2	70055863	70055907	EIF3D|HepG2	44
chr2	70055155	70056155	+	RP11-734K2.4|u87|ENSG00000179818|ES	chr2	70055822	70055850	SRSF9|HepG2	28
chr2	70055155	70056155	+	RP11-734K2.4|u87|ENSG00000179818|ES	chr2	70055716	70055764	U2AF2|HepG2	48
chr2	70055155	70056155	+	RP11-734K2.4|u87|ENSG00000179818|ES	chr2	70055812	70055862	SRSF1|HepG2	50
chr2	70055155	70056155	+	RP11-734K2.4|u87|ENSG00000179818|ES	chr2	70056024	70056069	CSTF2|HepG2	45
chr2	70055155	70056155	+	RP11-734K2.4|u87|ENSG00000179818|ES	chr2	70055798	70055850	GRWD1|HepG2	52
chr2	70055155	70056155	+	RP11-734K2.4|u87|ENSG00000179818|ES	chr2	70055257	70055313	CSTF2|HepG2	56
chr2	70055155	70056155	+	RP11-734K2.4|u87|ENSG00000179818|ES	chr2	70055616	70055645	U2AF1|HepG2	29
chr2	70055155	70056155	+	RP11-734K2.4|u87|ENSG00000179818|ES	chr2	70055266	70055315	EIF3D|HepG2	49
chr2	70055155	70056155	+	RP11-734K2.4|u87|ENSG00000179818|ES	chr2	70055268	70055314	NKRF|HepG2	46
chr2	70055155	70056155	+	RP11-734K2.4|u87|ENSG00000179818|ES	chr2	70056026	70056057	TAF15|HepG2	31
chr2	70055155	70056155	+	RP11-734K2.4|u87|ENSG00000179818|ES	chr2	70055277	70055315	IGF2BP3|HepG2	38
chr2	70055155	70056155	+	RP11-734K2.4|u87|ENSG00000179818|ES	chr2	70055593	70055650	XRN2|HepG2	57
chr2	70055155	70056155	+	RP11-734K2.4|u87|ENSG00000179818|ES	chr2	70055720	70055749	GRWD1|HepG2	29
chr2	70055155	70056155	+	RP11-734K2.4|u87|ENSG00000179818|ES	chr2	70055720	70055754	POLR2G|HepG2	34
chr2	70055155	70056155	+	RP11-734K2.4|u87|ENSG00000179818|ES	chr2	70055717	70055762	U2AF2|K562	45
chr2	70055155	70056155	+	RP11-734K2.4|u87|ENSG00000179818|ES	chr2	70055273	70055302	TIA1|K562	29
chr2	70055155	70056155	+	RP11-734K2.4|u87|ENSG00000179818|ES	chr2	70055719	70055762	HNRNPC|HepG2	43
chr2	70055155	70056155	+	RP11-734K2.4|u87|ENSG00000179818|ES	chr2	70055575	70055677	PCBP2|HepG2	102
chr2	70055155	70056155	+	RP11-734K2.4|u87|ENSG00000179818|ES	chr2	70055819	70055850	EIF3D|HepG2	31
chr2	70055155	70056155	+	RP11-734K2.4|u87|ENSG00000179818|ES	chr2	70055718	70055762	QKI|HepG2	44
chr2	70055155	70056155	+	RP11-734K2.4|u87|ENSG00000179818|ES	chr2	70055615	70055638	U2AF1|HepG2	23
chr2	70055155	70056155	+	RP11-734K2.4|u87|ENSG00000179818|ES	chr2	70055717	70055759	BUD13|HepG2	42
chr2	70055155	70056155	+	RP11-734K2.4|u87|ENSG00000179818|ES	chr2	70055951	70056111	KHSRP|K562	160
chr2	70055155	70056155	+	RP11-734K2.4|u87|ENSG00000179818|ES	chr2	70056024	70056060	EIF3D|HepG2	36
chr2	70055155	70056155	+	RP11-734K2.4|u87|ENSG00000179818|ES	chr2	70055714	70055758	ILF3|K562	44
chr2	70055155	70056155	+	RP11-734K2.4|u87|ENSG00000179818|ES	chr2	70056038	70056060	U2AF2|HepG2	22
chr2	70055155	70056155	+	RP11-734K2.4|u87|ENSG00000179818|ES	chr2	70055264	70055315	AUH|HepG2	51
chr2	70055155	70056155	+	RP11-734K2.4|u87|ENSG00000179818|ES	chr2	70055851	70055872	NOL12|HepG2	21
chr2	70055155	70056155	+	RP11-734K2.4|u87|ENSG00000179818|ES	chr2	70055268	70055304	DKC1|HepG2	36
chr2	70055155	70056155	+	RP11-734K2.4|u87|ENSG00000179818|ES	chr2	70055265	70055313	SUGP2|HepG2	48
chr10	13648119	13649119	+	RP11-734K2.4|u87|ENSG00000239665|ES	chr10	13648084	13648139	UCHL5|K562	20
chr10	13648119	13649119	+	RP11-734K2.4|u87|ENSG00000239665|ES	chr10	13648185	13648221	TRA2A|HepG2	36
chr10	13648119	13649119	+	RP11-734K2.4|u87|ENSG00000239665|ES	chr10	13648285	13648327	HNRNPU|HepG2	42
chr10	13648119	13649119	+	RP11-734K2.4|u87|ENSG00000239665|ES	chr10	13648434	13648450	HNRNPU|K562	16
chr10	13648119	13649119	+	RP11-734K2.4|u87|ENSG00000239665|ES	chr10	13648231	13648286	BUD13|K562	55
chr10	13648119	13649119	+	RP11-734K2.4|u87|ENSG00000239665|ES	chr10	13648491	13648525	QKI|HepG2	34
chr10	13648119	13649119	+	RP11-734K2.4|u87|ENSG00000239665|ES	chr10	13648618	13648661	U2AF1|HepG2	43
chr10	13648119	13649119	+	RP11-734K2.4|u87|ENSG00000239665|ES	chr10	13648645	13648680	PPIG|HepG2	35
chr10	13648119	13649119	+	RP11-734K2.4|u87|ENSG00000239665|ES	chr10	13648643	13648686	HNRNPA1|HepG2	43
chr10	13648119	13649119	+	RP11-734K2.4|u87|ENSG00000239665|ES	chr10	13648609	13648654	U2AF2|HepG2	45
chr10	13648119	13649119	+	RP11-734K2.4|u87|ENSG00000239665|ES	chr10	13648880	13648914	TBRG4|K562	34
chr10	13648119	13649119	+	RP11-734K2.4|u87|ENSG00000239665|ES	chr10	13648273	13648325	PRPF8|K562	52
chr10	13648119	13649119	+	RP11-734K2.4|u87|ENSG00000239665|ES	chr10	13648173	13648218	GRWD1|HepG2	45
chr10	13648119	13649119	+	RP11-734K2.4|u87|ENSG00000239665|ES	chr10	13648181	13648231	RBFOX2|K562	50
chr10	13648119	13649119	+	RP11-734K2.4|u87|ENSG00000239665|ES	chr10	13648648	13648705	SRSF1|K562	57
chr10	13648119	13649119	+	RP11-734K2.4|u87|ENSG00000239665|ES	chr10	13648740	13648804	KHSRP|K562	64
chr10	13648119	13649119	+	RP11-734K2.4|u87|ENSG00000239665|ES	chr10	13648182	13648220	SRSF1|K562	38
chr10	13648119	13649119	+	RP11-734K2.4|u87|ENSG00000239665|ES	chr10	13648707	13648750	HNRNPC|HepG2	43
chr10	13648119	13649119	+	RP11-734K2.4|u87|ENSG00000239665|ES	chr10	13648803	13648855	TIA1|K562	52
chr10	13648119	13649119	+	RP11-734K2.4|u87|ENSG00000239665|ES	chr10	13648660	13648687	HNRNPA1|K562	27
chr10	13648119	13649119	+	RP11-734K2.4|u87|ENSG00000239665|ES	chr10	13648192	13648236	UCHL5|K562	44
chr10	13648119	13649119	+	RP11-734K2.4|u87|ENSG00000239665|ES	chr10	13648649	13648706	SRSF1|HepG2	57
chr10	13648119	13649119	+	RP11-734K2.4|u87|ENSG00000239665|ES	chr10	13648408	13648451	NONO|K562	43
chr10	13648119	13649119	+	RP11-734K2.4|u87|ENSG00000239665|ES	chr10	13648604	13648632	TAF15|K562	28
chr10	13648119	13649119	+	RP11-734K2.4|u87|ENSG00000239665|ES	chr10	13648650	13648705	SRSF1|HepG2	55
chr10	13648119	13649119	+	RP11-734K2.4|u87|ENSG00000239665|ES	chr10	13649061	13649121	HNRNPL|K562	58
chr10	13648119	13649119	+	RP11-734K2.4|u87|ENSG00000239665|ES	chr10	13648646	13648688	HNRNPA1|HepG2	42
chr10	13648119	13649119	+	RP11-734K2.4|u87|ENSG00000239665|ES	chr10	13648803	13648842	RBM22|K562	39
chr10	13648119	13649119	+	RP11-734K2.4|u87|ENSG00000239665|ES	chr10	13649002	13649033	HNRNPUL1|K562	31
chr10	13648119	13649119	+	RP11-734K2.4|u87|ENSG00000239665|ES	chr10	13648869	13648888	TIA1|K562	19
chr10	13648119	13649119	+	RP11-734K2.4|u87|ENSG00000239665|ES	chr10	13648536	13648574	CSTF2T|K562	38
chr10	13648119	13649119	+	RP11-734K2.4|u87|ENSG00000239665|ES	chr10	13648932	13648985	KHDRBS1|K562	53
chr10	13648119	13649119	+	RP11-734K2.4|u87|ENSG00000239665|ES	chr10	13648385	13648449	CSTF2T|HepG2	64
chr10	13648119	13649119	+	RP11-734K2.4|u87|ENSG00000239665|ES	chr10	13648090	13648135	FASTKD2|HepG2	16
chr10	13648119	13649119	+	RP11-734K2.4|u87|ENSG00000239665|ES	chr10	13648865	13648908	FASTKD2|HepG2	43
chr10	13648119	13649119	+	RP11-734K2.4|u87|ENSG00000239665|ES	chr10	13648185	13648221	LSM11|HepG2	36
chr10	13648119	13649119	+	RP11-734K2.4|u87|ENSG00000239665|ES	chr10	13648418	13648449	RBM22|HepG2	31
chr10	13648119	13649119	+	RP11-734K2.4|u87|ENSG00000239665|ES	chr10	13648740	13648782	TAF15|HepG2	42
chr10	13648119	13649119	+	RP11-734K2.4|u87|ENSG00000239665|ES	chr10	13648856	13648882	TAF15|HepG2	26
chr10	13648119	13649119	+	RP11-734K2.4|u87|ENSG00000239665|ES	chr10	13648239	13648261	RBM15|K562	22
chr10	13648119	13649119	+	RP11-734K2.4|u87|ENSG00000239665|ES	chr10	13648518	13648543	HNRNPU|HepG2	25
chr10	13648119	13649119	+	RP11-734K2.4|u87|ENSG00000239665|ES	chr10	13648420	13648463	CSTF2T|K562	43
chr10	13648119	13649119	+	RP11-734K2.4|u87|ENSG00000239665|ES	chr10	13648281	13648308	CDC40|HepG2	27
chr10	13648119	13649119	+	RP11-734K2.4|u87|ENSG00000239665|ES	chr10	13648413	13648457	POLR2G|HepG2	44
chr10	13648119	13649119	+	RP11-734K2.4|u87|ENSG00000239665|ES	chr10	13648096	13648208	UCHL5|K562	89
chr10	13648119	13649119	+	RP11-734K2.4|u87|ENSG00000239665|ES	chr10	13648626	13648667	CDC40|HepG2	41
chr10	13648119	13649119	+	RP11-734K2.4|u87|ENSG00000239665|ES	chr10	13648658	13648684	HNRNPA1|K562	26
chr10	13648119	13649119	+	RP11-734K2.4|u87|ENSG00000239665|ES	chr10	13648164	13648244	GRWD1|HepG2	80
chr10	13648119	13649119	+	RP11-734K2.4|u87|ENSG00000239665|ES	chr10	13648105	13648152	ZNF622|K562	33
chr10	13648119	13649119	+	RP11-734K2.4|u87|ENSG00000239665|ES	chr10	13648300	13648317	HNRNPU|K562	17
chr10	13648119	13649119	+	RP11-734K2.4|u87|ENSG00000239665|ES	chr10	13648644	13648702	HNRNPU|HepG2	58
chr10	13648119	13649119	+	RP11-734K2.4|u87|ENSG00000239665|ES	chr10	13648643	13648660	U2AF2|K562	17
chr10	13648119	13649119	+	RP11-734K2.4|u87|ENSG00000239665|ES	chr10	13648655	13648695	GRWD1|HepG2	40
chr10	13648119	13649119	+	RP11-734K2.4|u87|ENSG00000239665|ES	chr10	13648500	13648532	CSTF2T|HepG2	32
chr10	13648119	13649119	+	RP11-734K2.4|u87|ENSG00000239665|ES	chr10	13648756	13648916	QKI|HepG2	160
chr10	13648119	13649119	+	RP11-734K2.4|u87|ENSG00000239665|ES	chr10	13648415	13648451	XRN2|HepG2	36
chr10	13648119	13649119	+	RP11-734K2.4|u87|ENSG00000239665|ES	chr10	13648826	13648852	HNRNPL|K562	26
chr10	13648119	13649119	+	RP11-734K2.4|u87|ENSG00000239665|ES	chr10	13648174	13648220	UCHL5|HepG2	46
chr10	13648119	13649119	+	RP11-734K2.4|u87|ENSG00000239665|ES	chr10	13648608	13648645	EIF3D|HepG2	37
chr10	13648119	13649119	+	RP11-734K2.4|u87|ENSG00000239665|ES	chr10	13648101	13648234	BUD13|K562	115
chr10	13648119	13649119	+	RP11-734K2.4|u87|ENSG00000239665|ES	chr10	13648413	13648448	EIF3D|HepG2	35
chr10	13648119	13649119	+	RP11-734K2.4|u87|ENSG00000239665|ES	chr10	13648624	13648634	UCHL5|K562	10
chr10	13648119	13649119	+	RP11-734K2.4|u87|ENSG00000239665|ES	chr10	13648177	13648211	PPIG|HepG2	34
chr10	13648119	13649119	+	RP11-734K2.4|u87|ENSG00000239665|ES	chr10	13648414	13648455	HNRNPC|HepG2	41
chr10	13648119	13649119	+	RP11-734K2.4|u87|ENSG00000239665|ES	chr10	13648685	13648720	CPSF1|HEK293	35
chr10	13648119	13649119	+	RP11-734K2.4|u87|ENSG00000239665|ES	chr10	13648108	13648138	PPIL4|K562	19
chr10	13648119	13649119	+	RP11-734K2.4|u87|ENSG00000239665|ES	chr10	13648424	13648453	TROVE2|HepG2	29
chr10	13648119	13649119	+	RP11-734K2.4|u87|ENSG00000239665|ES	chr10	13648718	13648795	TIA1|K562	77
chr10	13648119	13649119	+	RP11-734K2.4|u87|ENSG00000239665|ES	chr10	13648301	13648312	HNRNPA1|HepG2	11
chr10	13648119	13649119	+	RP11-734K2.4|u87|ENSG00000239665|ES	chr10	13648428	13648438	CSTF2T|HepG2	10
chr10	13648119	13649119	+	RP11-734K2.4|u87|ENSG00000239665|ES	chr10	13648278	13648313	NCBP2|HepG2	35
chr10	13648119	13649119	+	RP11-734K2.4|u87|ENSG00000239665|ES	chr10	13648374	13648461	HNRNPC|HepG2	87
chr10	13648119	13649119	+	RP11-734K2.4|u87|ENSG00000239665|ES	chr10	13649055	13649086	QKI|K562	31
chr10	13648119	13649119	+	RP11-734K2.4|u87|ENSG00000239665|ES	chr10	13648414	13648460	U2AF2|K562	46
chr3	139419056	139420056	+	RP11-734K2.4|u87|ENSG00000248932|ES	chr3	139419494	139419536	SUGP2|HepG2	42
chr3	139419056	139420056	+	RP11-734K2.4|u87|ENSG00000248932|ES	chr3	139419063	139419139	HNRNPU|K562	76
chr3	139419056	139420056	+	RP11-734K2.4|u87|ENSG00000248932|ES	chr3	139419492	139419522	TIA1|K562	30
chr3	139419056	139420056	+	RP11-734K2.4|u87|ENSG00000248932|ES	chr3	139419636	139419668	ZNF622|K562	32
chr3	139419056	139420056	+	RP11-734K2.4|u87|ENSG00000248932|ES	chr3	139420001	139420048	CSTF2|HepG2	47
chr3	139419056	139420056	+	RP11-734K2.4|u87|ENSG00000248932|ES	chr3	139419434	139419480	QKI|K562	46
chr3	139419056	139420056	+	RP11-734K2.4|u87|ENSG00000248932|ES	chr3	139420012	139420046	CSTF2|HepG2	34
chr3	139419056	139420056	+	RP11-734K2.4|u87|ENSG00000248932|ES	chr3	139419671	139419681	ZNF622|K562	10
chr3	139419056	139420056	+	RP11-734K2.4|u87|ENSG00000248932|ES	chr3	139419259	139419320	HNRNPU|K562	61
chr3	139419056	139420056	+	RP11-734K2.4|u87|ENSG00000248932|ES	chr3	139419769	139419784	SUGP2|HepG2	15
chr3	139419056	139420056	+	RP11-734K2.4|u87|ENSG00000248932|ES	chr3	139419567	139419636	YBX3|K562	69
chr3	139419056	139420056	+	RP11-734K2.4|u87|ENSG00000248932|ES	chr3	139419215	139419246	ILF3|K562	31
chr3	139419056	139420056	+	RP11-734K2.4|u87|ENSG00000248932|ES	chr3	139419725	139419750	KHSRP|K562	25
chr3	139419056	139420056	+	RP11-734K2.4|u87|ENSG00000248932|ES	chr3	139419471	139419537	SUGP2|HepG2	66
chr3	139419056	139420056	+	RP11-734K2.4|u87|ENSG00000248932|ES	chr3	139419471	139419520	KHSRP|K562	49
chr3	139419056	139420056	+	RP11-734K2.4|u87|ENSG00000248932|ES	chr3	139419722	139419761	TIA1|K562	39
chr3	139419056	139420056	+	RP11-734K2.4|u87|ENSG00000248932|ES	chr3	139419570	139419615	BUD13|K562	45
chr3	139419056	139420056	+	RP11-734K2.4|u87|ENSG00000248932|ES	chr3	139419866	139419907	TBRG4|HepG2	41
chr3	139419056	139420056	+	RP11-734K2.4|u87|ENSG00000248932|ES	chr3	139419750	139419784	HNRNPUL1|HepG2	34
chr3	139419056	139420056	+	RP11-734K2.4|u87|ENSG00000248932|ES	chr3	139419493	139419524	TIA1|K562	31
chr3	139419056	139420056	+	RP11-734K2.4|u87|ENSG00000248932|ES	chr3	139419556	139419569	YBX3|K562	13
chr3	139419056	139420056	+	RP11-734K2.4|u87|ENSG00000248932|ES	chr3	139419733	139419774	SUGP2|HepG2	41
chr7	43969231	43970231	+	RP11-734K2.4|u87|ENSG00000214783|ES	chr7	43969858	43969898	TIA1|K562	40
chr7	43969231	43970231	+	RP11-734K2.4|u87|ENSG00000214783|ES	chr7	43969767	43969806	IGF2BP3|HepG2	39
chr7	43969231	43970231	+	RP11-734K2.4|u87|ENSG00000214783|ES	chr7	43969826	43969875	CSTF2T|HepG2	49
chr7	43969231	43970231	+	RP11-734K2.4|u87|ENSG00000214783|ES	chr7	43969790	43969818	HNRNPU|HepG2	28
chr7	43969231	43970231	+	RP11-734K2.4|u87|ENSG00000214783|ES	chr7	43969768	43969818	NKRF|HepG2	50
chr7	43969231	43970231	+	RP11-734K2.4|u87|ENSG00000214783|ES	chr7	43969780	43969822	HNRNPC|HepG2	42
chr7	43969231	43970231	+	RP11-734K2.4|u87|ENSG00000214783|ES	chr7	43969750	43969784	EIF3D|HepG2	34
chr7	43969231	43970231	+	RP11-734K2.4|u87|ENSG00000214783|ES	chr7	43969862	43969905	CSTF2T|HepG2	43
chr7	43969231	43970231	+	RP11-734K2.4|u87|ENSG00000214783|ES	chr7	43969731	43969815	LSM11|HepG2	84
chr7	43969231	43970231	+	RP11-734K2.4|u87|ENSG00000214783|ES	chr7	43969776	43969818	HNRNPU|K562	42
chr7	43969231	43970231	+	RP11-734K2.4|u87|ENSG00000214783|ES	chr7	43969766	43969819	UCHL5|HepG2	53
chr7	43969231	43970231	+	RP11-734K2.4|u87|ENSG00000214783|ES	chr7	43969788	43969822	SRSF9|HepG2	34
chr7	43969231	43970231	+	RP11-734K2.4|u87|ENSG00000214783|ES	chr7	43969823	43969853	NOLC1|K562	30
chr7	43969231	43970231	+	RP11-734K2.4|u87|ENSG00000214783|ES	chr7	43969784	43969813	FASTKD2|HepG2	29
chr7	43969231	43970231	+	RP11-734K2.4|u87|ENSG00000214783|ES	chr7	43970214	43970245	XRN2|HepG2	17
chr7	43969231	43970231	+	RP11-734K2.4|u87|ENSG00000214783|ES	chr7	43969744	43969810	ILF3|HepG2	66
chr7	43969231	43970231	+	RP11-734K2.4|u87|ENSG00000214783|ES	chr7	43969866	43969892	NONO|K562	26
chr7	43969231	43970231	+	RP11-734K2.4|u87|ENSG00000214783|ES	chr7	43969847	43969905	BUD13|K562	58
chr7	43969231	43970231	+	RP11-734K2.4|u87|ENSG00000214783|ES	chr7	43969766	43969796	ILF3|K562	30
chr7	43969231	43970231	+	RP11-734K2.4|u87|ENSG00000214783|ES	chr7	43969742	43969842	GRWD1|HepG2	100
chr7	43969231	43970231	+	RP11-734K2.4|u87|ENSG00000214783|ES	chr7	43969870	43969888	PRPF8|K562	18
chr7	43969231	43970231	+	RP11-734K2.4|u87|ENSG00000214783|ES	chr7	43969858	43969901	HNRNPU|K562	43
chr7	43969231	43970231	+	RP11-734K2.4|u87|ENSG00000214783|ES	chr7	43970219	43970256	HNRNPC|HepG2	12
chr7	43969231	43970231	+	RP11-734K2.4|u87|ENSG00000214783|ES	chr7	43969759	43969796	BUD13|HepG2	37
chr7	43969231	43970231	+	RP11-734K2.4|u87|ENSG00000214783|ES	chr7	43969953	43969983	TIA1|K562	30
chr7	43969231	43970231	+	RP11-734K2.4|u87|ENSG00000214783|ES	chr7	43969882	43969913	AKAP8L|K562	31
chr7	43969231	43970231	+	RP11-734K2.4|u87|ENSG00000214783|ES	chr7	43970221	43970262	HNRNPC|HepG2	10
chr7	43969231	43970231	+	RP11-734K2.4|u87|ENSG00000214783|ES	chr7	43969803	43969827	SRSF1|HepG2	24
chr7	43969231	43970231	+	RP11-734K2.4|u87|ENSG00000214783|ES	chr7	43969764	43969791	MTPAP|K562	27
chr7	43969231	43970231	+	RP11-734K2.4|u87|ENSG00000214783|ES	chr7	43969855	43969890	AKAP8L|K562	35
chr7	43969231	43970231	+	RP11-734K2.4|u87|ENSG00000214783|ES	chr7	43969739	43969815	PPIG|HepG2	76
chr7	43969231	43970231	+	RP11-734K2.4|u87|ENSG00000214783|ES	chr7	43969760	43969835	PPIG|HepG2	75
chr7	43969231	43970231	+	RP11-734K2.4|u87|ENSG00000214783|ES	chr7	43970199	43970243	HLTF|K562	32
chr7	43969231	43970231	+	RP11-734K2.4|u87|ENSG00000214783|ES	chr7	43969822	43969856	RBM15|K562	34
chr7	43969231	43970231	+	RP11-734K2.4|u87|ENSG00000214783|ES	chr7	43969804	43969847	SLTM|K562	43
chr7	43969231	43970231	+	RP11-734K2.4|u87|ENSG00000214783|ES	chr7	43969870	43969901	UCHL5|HepG2	31
chr7	43969231	43970231	+	RP11-734K2.4|u87|ENSG00000214783|ES	chr7	43969872	43969907	EIF3H|HepG2	35
chr7	43969231	43970231	+	RP11-734K2.4|u87|ENSG00000214783|ES	chr7	43969764	43969848	TIA1|K562	84
chr1	162592234	162593234	+	RP11-734K2.4|u87|ENSG00000117143|ES	chr1	162593132	162593158	HLTF|K562	26
chr1	162592234	162593234	+	RP11-734K2.4|u87|ENSG00000117143|ES	chr1	162593120	162593149	GTF2F1|K562	29
chr1	162592234	162593234	+	RP11-734K2.4|u87|ENSG00000117143|ES	chr1	162593087	162593130	SRSF1|K562	43
chr1	162592234	162593234	+	RP11-734K2.4|u87|ENSG00000117143|ES	chr1	162593103	162593153	DDX3X|K562	50
chr1	162592234	162593234	+	RP11-734K2.4|u87|ENSG00000117143|ES	chr1	162593078	162593104	LARP4|HepG2	26
chr1	162592234	162593234	+	RP11-734K2.4|u87|ENSG00000117143|ES	chr1	162593123	162593173	PUS1|K562	50
chr1	162592234	162593234	+	RP11-734K2.4|u87|ENSG00000117143|ES	chr1	162593108	162593154	TROVE2|K562	46
chr1	162592234	162593234	+	RP11-734K2.4|u87|ENSG00000117143|ES	chr1	162593139	162593180	HNRNPU|K562	41
chr1	162592234	162593234	+	RP11-734K2.4|u87|ENSG00000117143|ES	chr1	162593056	162593118	RPS5|K562	62
chr1	162592234	162593234	+	RP11-734K2.4|u87|ENSG00000117143|ES	chr1	162593060	162593128	HNRNPL|K562	68
chr1	162592234	162593234	+	RP11-734K2.4|u87|ENSG00000117143|ES	chr1	162593117	162593166	ILF3|K562	49
chr1	162592234	162593234	+	RP11-734K2.4|u87|ENSG00000117143|ES	chr1	162593138	162593171	XRCC6|K562	33
chr1	162592234	162593234	+	RP11-734K2.4|u87|ENSG00000117143|ES	chr1	162593060	162593120	GTF2F1|K562	60
chr1	162592234	162593234	+	RP11-734K2.4|u87|ENSG00000117143|ES	chr1	162593023	162593193	KHDRBS1|K562	170
chr1	162592234	162593234	+	RP11-734K2.4|u87|ENSG00000117143|ES	chr1	162593082	162593121	XRCC6|K562	39
chr1	162592234	162593234	+	RP11-734K2.4|u87|ENSG00000117143|ES	chr1	162593086	162593113	BUD13|HepG2	27
chr1	162592234	162593234	+	RP11-734K2.4|u87|ENSG00000117143|ES	chr1	162593153	162593183	HNRNPU|HepG2	30
chr1	162592234	162593234	+	RP11-734K2.4|u87|ENSG00000117143|ES	chr1	162593187	162593210	RBFOX2|K562	23
chr1	162592234	162593234	+	RP11-734K2.4|u87|ENSG00000117143|ES	chr1	162593087	162593112	DHX30|K562	25
chr1	162592234	162593234	+	RP11-734K2.4|u87|ENSG00000117143|ES	chr1	162593054	162593116	HNRNPA1|HepG2	62
chr1	162592234	162593234	+	RP11-734K2.4|u87|ENSG00000117143|ES	chr1	162593127	162593168	TIA1|K562	41
chr1	162592234	162593234	+	RP11-734K2.4|u87|ENSG00000117143|ES	chr1	162593126	162593167	ILF3|K562	41
chr1	162592234	162593234	+	RP11-734K2.4|u87|ENSG00000117143|ES	chr1	162593078	162593155	CSTF2T|K562	77
chr1	162592234	162593234	+	RP11-734K2.4|u87|ENSG00000117143|ES	chr1	162593048	162593155	TAF15|K562	107
chr1	162592234	162593234	+	RP11-734K2.4|u87|ENSG00000117143|ES	chr1	162593048	162593110	HNRNPA1|K562	62
chr1	162592234	162593234	+	RP11-734K2.4|u87|ENSG00000117143|ES	chr1	162593073	162593111	FASTKD2|K562	38
chr1	162592234	162593234	+	RP11-734K2.4|u87|ENSG00000117143|ES	chr1	162593095	162593119	YWHAG|K562	24
chr1	162592234	162593234	+	RP11-734K2.4|u87|ENSG00000117143|ES	chr1	162593106	162593158	TAF15|K562	52
chr1	162592234	162593234	+	RP11-734K2.4|u87|ENSG00000117143|ES	chr1	162593114	162593178	QKI|HepG2	64
chr1	162592234	162593234	+	RP11-734K2.4|u87|ENSG00000117143|ES	chr1	162593087	162593118	DDX24|K562	31
chr1	162592234	162593234	+	RP11-734K2.4|u87|ENSG00000117143|ES	chr1	162593130	162593172	PRPF8|K562	42
chr1	162592234	162593234	+	RP11-734K2.4|u87|ENSG00000117143|ES	chr1	162593074	162593162	HNRNPL|HepG2	88
chr1	162592234	162593234	+	RP11-734K2.4|u87|ENSG00000117143|ES	chr1	162593164	162593213	SRSF1|K562	49
chr1	162592234	162593234	+	RP11-734K2.4|u87|ENSG00000117143|ES	chr1	162593104	162593141	PPIL4|K562	37
chr1	162592234	162593234	+	RP11-734K2.4|u87|ENSG00000117143|ES	chr1	162593118	162593128	HNRNPL|K562	10
chr1	162592234	162593234	+	RP11-734K2.4|u87|ENSG00000117143|ES	chr1	162593109	162593141	TARDBP|K562	32
chr1	162592234	162593234	+	RP11-734K2.4|u87|ENSG00000117143|ES	chr1	162593112	162593166	SAFB2|K562	54
chr1	162592234	162593234	+	RP11-734K2.4|u87|ENSG00000117143|ES	chr1	162593143	162593162	LIN28B|K562	19
chr1	162592234	162593234	+	RP11-734K2.4|u87|ENSG00000117143|ES	chr1	162593032	162593151	HNRNPU|K562	119
chr1	162592234	162593234	+	RP11-734K2.4|u87|ENSG00000117143|ES	chr1	162593104	162593146	HNRNPU|HepG2	42
chr1	162592234	162593234	+	RP11-734K2.4|u87|ENSG00000117143|ES	chr1	162593112	162593125	SMNDC1|K562	13
chr1	162592234	162593234	+	RP11-734K2.4|u87|ENSG00000117143|ES	chr1	162593070	162593139	HNRNPU|K562	69
chr1	162592234	162593234	+	RP11-734K2.4|u87|ENSG00000117143|ES	chr1	162593141	162593174	AGGF1|K562	33
chr1	162592234	162593234	+	RP11-734K2.4|u87|ENSG00000117143|ES	chr1	162593169	162593213	TARDBP|K562	44
chr1	162592234	162593234	+	RP11-734K2.4|u87|ENSG00000117143|ES	chr1	162593163	162593188	DROSHA|K562	25
chr1	162592234	162593234	+	RP11-734K2.4|u87|ENSG00000117143|ES	chr1	162593142	162593165	LIN28B|K562	23
chr1	162592234	162593234	+	RP11-734K2.4|u87|ENSG00000117143|ES	chr1	162593131	162593177	KHDRBS1|K562	46
chr1	162592234	162593234	+	RP11-734K2.4|u87|ENSG00000117143|ES	chr1	162593139	162593174	NKRF|HepG2	35
chr1	162592234	162593234	+	RP11-734K2.4|u87|ENSG00000117143|ES	chr1	162593103	162593116	DROSHA|K562	13
chr1	162592234	162593234	+	RP11-734K2.4|u87|ENSG00000117143|ES	chr1	162593116	162593171	KHSRP|K562	55
chr1	162592234	162593234	+	RP11-734K2.4|u87|ENSG00000117143|ES	chr1	162593108	162593110	TROVE2|K562	2
chr1	162592234	162593234	+	RP11-734K2.4|u87|ENSG00000117143|ES	chr1	162593116	162593129	RPS5|HepG2	13
chr1	162592234	162593234	+	RP11-734K2.4|u87|ENSG00000117143|ES	chr1	162593116	162593154	HNRNPUL1|HepG2	38
chr1	162592234	162593234	+	RP11-734K2.4|u87|ENSG00000117143|ES	chr1	162593141	162593189	RBFOX2|K562	48
chr1	162592234	162593234	+	RP11-734K2.4|u87|ENSG00000117143|ES	chr1	162593117	162593166	CSTF2|HepG2	49
chr21	34262319	34263319	+	RP11-734K2.4|u87|ENSG00000214955|ES	chr21	34262886	34262923	PPIG|HepG2	37
chr21	34262319	34263319	+	RP11-734K2.4|u87|ENSG00000214955|ES	chr21	34263120	34263260	AGO2|HEK293S	140
chr10	73504349	73505349	+	RP11-734K2.4|u87|ENSG00000166348|ES	chr10	73505328	73505359	IGF2BP2|K562	21
chr10	73504349	73505349	+	RP11-734K2.4|u87|ENSG00000166348|ES	chr10	73505021	73505042	TARDBP|SH-SY5Y	21
chr10	73504349	73505349	+	RP11-734K2.4|u87|ENSG00000166348|ES	chr10	73505257	73505291	IGF2BP3|HepG2	34
chr10	73504349	73505349	+	RP11-734K2.4|u87|ENSG00000166348|ES	chr10	73504959	73504980	TIA1|K562	21
chr10	73504349	73505349	+	RP11-734K2.4|u87|ENSG00000166348|ES	chr10	73504877	73504920	LSM11|HepG2	43
chr10	73504349	73505349	+	RP11-734K2.4|u87|ENSG00000166348|ES	chr10	73505056	73505090	KHDRBS1|K562	34
chr10	73504349	73505349	+	RP11-734K2.4|u87|ENSG00000166348|ES	chr10	73505265	73505324	PRPF8|HepG2	59
chr10	73504349	73505349	+	RP11-734K2.4|u87|ENSG00000166348|ES	chr10	73504463	73504497	CSTF2T|K562	34
chr10	73504349	73505349	+	RP11-734K2.4|u87|ENSG00000166348|ES	chr10	73504912	73505005	BUD13|K562	93
chr10	73504349	73505349	+	RP11-734K2.4|u87|ENSG00000166348|ES	chr10	73504963	73505001	TARDBP|K562	38
chr10	73504349	73505349	+	RP11-734K2.4|u87|ENSG00000166348|ES	chr10	73504521	73504564	HNRNPL|HepG2	43
chr10	73504349	73505349	+	RP11-734K2.4|u87|ENSG00000166348|ES	chr10	73505236	73505267	GTF2F1|K562	31
chr10	73504349	73505349	+	RP11-734K2.4|u87|ENSG00000166348|ES	chr10	73505195	73505219	HNRNPU|HepG2	24
chr10	73504349	73505349	+	RP11-734K2.4|u87|ENSG00000166348|ES	chr10	73504966	73505018	TARDBP|K562	52
chr10	73504349	73505349	+	RP11-734K2.4|u87|ENSG00000166348|ES	chr10	73504817	73504896	PRPF8|HepG2	79
chr10	73504349	73505349	+	RP11-734K2.4|u87|ENSG00000166348|ES	chr10	73504857	73504896	HNRNPU|HepG2	39
chr10	73504349	73505349	+	RP11-734K2.4|u87|ENSG00000166348|ES	chr10	73504849	73504889	IGF2BP1|HepG2	40
chr10	73504349	73505349	+	RP11-734K2.4|u87|ENSG00000166348|ES	chr10	73505236	73505262	RBM15|K562	26
chr10	73504349	73505349	+	RP11-734K2.4|u87|ENSG00000166348|ES	chr10	73504950	73504983	FASTKD2|HepG2	33
chr10	73504349	73505349	+	RP11-734K2.4|u87|ENSG00000166348|ES	chr10	73505245	73505286	CSTF2|HepG2	41
chr10	73504349	73505349	+	RP11-734K2.4|u87|ENSG00000166348|ES	chr10	73505268	73505308	RBM15|K562	40
chr10	73504349	73505349	+	RP11-734K2.4|u87|ENSG00000166348|ES	chr10	73505224	73505254	RBM5|HepG2	30
chr10	73504349	73505349	+	RP11-734K2.4|u87|ENSG00000166348|ES	chr10	73504949	73504983	CSTF2T|HepG2	34
chr10	73504349	73505349	+	RP11-734K2.4|u87|ENSG00000166348|ES	chr10	73504965	73504991	PRPF8|K562	26
chr10	73504349	73505349	+	RP11-734K2.4|u87|ENSG00000166348|ES	chr10	73505138	73505213	KHDRBS1|K562	75
chr10	73504349	73505349	+	RP11-734K2.4|u87|ENSG00000166348|ES	chr10	73504645	73504669	HNRNPL|K562	24
chr10	73504349	73505349	+	RP11-734K2.4|u87|ENSG00000166348|ES	chr10	73504950	73504975	U2AF2|HepG2	25
chr10	73504349	73505349	+	RP11-734K2.4|u87|ENSG00000166348|ES	chr10	73504950	73504987	PPIG|HepG2	37
chr10	73504349	73505349	+	RP11-734K2.4|u87|ENSG00000166348|ES	chr10	73505256	73505322	PRPF8|K562	66
chr10	73504349	73505349	+	RP11-734K2.4|u87|ENSG00000166348|ES	chr10	73505255	73505277	LSM11|K562	22
chr10	73504349	73505349	+	RP11-734K2.4|u87|ENSG00000166348|ES	chr10	73504795	73504832	U2AF2|K562	37
chr10	73504349	73505349	+	RP11-734K2.4|u87|ENSG00000166348|ES	chr10	73505268	73505287	BUD13|K562	19
chr10	73504349	73505349	+	RP11-734K2.4|u87|ENSG00000166348|ES	chr10	73504743	73504782	HNRNPL|HepG2	39
chr10	73504349	73505349	+	RP11-734K2.4|u87|ENSG00000166348|ES	chr10	73505265	73505300	XRN2|K562	35
chr10	73504349	73505349	+	RP11-734K2.4|u87|ENSG00000166348|ES	chr10	73505203	73505221	EFTUD2|HepG2	18
chr10	73504349	73505349	+	RP11-734K2.4|u87|ENSG00000166348|ES	chr10	73504717	73504754	CSTF2T|HepG2	37
chr10	73504349	73505349	+	RP11-734K2.4|u87|ENSG00000166348|ES	chr10	73504970	73505029	PRPF8|K562	59
chr10	73504349	73505349	+	RP11-734K2.4|u87|ENSG00000166348|ES	chr10	73504957	73504988	EFTUD2|HepG2	31
chr10	73504349	73505349	+	RP11-734K2.4|u87|ENSG00000166348|ES	chr10	73504875	73504907	UCHL5|K562	32
chr10	73504349	73505349	+	RP11-734K2.4|u87|ENSG00000166348|ES	chr10	73504715	73504772	CSTF2|HepG2	57
chr10	73504349	73505349	+	RP11-734K2.4|u87|ENSG00000166348|ES	chr10	73504854	73504888	SRSF9|HepG2	34
chr10	73504349	73505349	+	RP11-734K2.4|u87|ENSG00000166348|ES	chr10	73504715	73504774	FMR1|K562	59
chr10	73504349	73505349	+	RP11-734K2.4|u87|ENSG00000166348|ES	chr10	73505117	73505135	HNRNPL|HepG2	18
chr10	73504349	73505349	+	RP11-734K2.4|u87|ENSG00000166348|ES	chr10	73504322	73504359	KHSRP|K562	10
chr10	73504349	73505349	+	RP11-734K2.4|u87|ENSG00000166348|ES	chr10	73505247	73505270	BUD13|K562	23
chr10	73504349	73505349	+	RP11-734K2.4|u87|ENSG00000166348|ES	chr10	73505042	73505074	PRPF8|K562	32
chr10	73504349	73505349	+	RP11-734K2.4|u87|ENSG00000166348|ES	chr10	73504950	73504993	BUD13|K562	43
chr10	73504349	73505349	+	RP11-734K2.4|u87|ENSG00000166348|ES	chr10	73504889	73504928	SRSF7|K562	39
chr10	73504349	73505349	+	RP11-734K2.4|u87|ENSG00000166348|ES	chr10	73505198	73505203	EFTUD2|HepG2	5
chr10	73504349	73505349	+	RP11-734K2.4|u87|ENSG00000166348|ES	chr10	73505103	73505133	UCHL5|K562	30
chr10	73504349	73505349	+	RP11-734K2.4|u87|ENSG00000166348|ES	chr10	73504849	73504886	PRPF8|HepG2	37
chr10	73504349	73505349	+	RP11-734K2.4|u87|ENSG00000166348|ES	chr10	73504854	73504878	YBX3|K562	24
chr10	73504349	73505349	+	RP11-734K2.4|u87|ENSG00000166348|ES	chr10	73505252	73505299	PRPF8|K562	47
chr10	73504349	73505349	+	RP11-734K2.4|u87|ENSG00000166348|ES	chr10	73504553	73504582	TAF15|HepG2	29
chr10	73504349	73505349	+	RP11-734K2.4|u87|ENSG00000166348|ES	chr10	73504851	73504904	PPIG|HepG2	53
chr10	73504349	73505349	+	RP11-734K2.4|u87|ENSG00000166348|ES	chr10	73504975	73505002	U2AF1|HepG2	27
chr10	73504349	73505349	+	RP11-734K2.4|u87|ENSG00000166348|ES	chr10	73504978	73505024	PRPF8|HepG2	46
chr10	73504349	73505349	+	RP11-734K2.4|u87|ENSG00000166348|ES	chr10	73505256	73505295	IGF2BP2|K562	39
chr10	73504349	73505349	+	RP11-734K2.4|u87|ENSG00000166348|ES	chr10	73505235	73505287	HNRNPU|K562	52
chr10	73504349	73505349	+	RP11-734K2.4|u87|ENSG00000166348|ES	chr10	73504861	73504883	PPIG|HepG2	22
chr10	73504349	73505349	+	RP11-734K2.4|u87|ENSG00000166348|ES	chr10	73504795	73504824	CSTF2T|K562	29
chr10	73504349	73505349	+	RP11-734K2.4|u87|ENSG00000166348|ES	chr10	73504600	73504636	CSTF2T|K562	36
chr10	73504349	73505349	+	RP11-734K2.4|u87|ENSG00000166348|ES	chr10	73504416	73504454	CSTF2|HepG2	38
chr10	73504349	73505349	+	RP11-734K2.4|u87|ENSG00000166348|ES	chr10	73505212	73505245	TAF15|HepG2	33
chr10	73504349	73505349	+	RP11-734K2.4|u87|ENSG00000166348|ES	chr10	73504950	73504988	PRPF8|HepG2	38
chr10	73504349	73505349	+	RP11-734K2.4|u87|ENSG00000166348|ES	chr10	73505264	73505298	PPIG|HepG2	34
chr10	73504349	73505349	+	RP11-734K2.4|u87|ENSG00000166348|ES	chr10	73505233	73505263	CSTF2T|HepG2	30
chr10	73504349	73505349	+	RP11-734K2.4|u87|ENSG00000166348|ES	chr10	73505348	73505355	UCHL5|HepG2	1
chr10	73504349	73505349	+	RP11-734K2.4|u87|ENSG00000166348|ES	chr10	73504959	73504999	AGGF1|HepG2	40
chr10	73504349	73505349	+	RP11-734K2.4|u87|ENSG00000166348|ES	chr10	73504948	73504986	NCBP2|K562	38
chr10	73504349	73505349	+	RP11-734K2.4|u87|ENSG00000166348|ES	chr10	73505263	73505290	HNRNPK|HepG2	27
chr10	73504349	73505349	+	RP11-734K2.4|u87|ENSG00000166348|ES	chr10	73505316	73505357	DDX6|K562	33
chr10	73504349	73505349	+	RP11-734K2.4|u87|ENSG00000166348|ES	chr10	73505240	73505263	SF3A3|HepG2	23
chr10	73504349	73505349	+	RP11-734K2.4|u87|ENSG00000166348|ES	chr10	73505240	73505318	PRPF8|HepG2	78
chr10	73504349	73505349	+	RP11-734K2.4|u87|ENSG00000166348|ES	chr10	73504958	73504991	LSM11|HepG2	33
chr10	73504349	73505349	+	RP11-734K2.4|u87|ENSG00000166348|ES	chr10	73504832	73504875	HNRNPU|K562	43
chr10	73504349	73505349	+	RP11-734K2.4|u87|ENSG00000166348|ES	chr10	73504851	73504888	SF3B4|K562	37
chr10	73504349	73505349	+	RP11-734K2.4|u87|ENSG00000166348|ES	chr10	73504444	73504458	HNRNPL|HepG2	14
chr10	73504349	73505349	+	RP11-734K2.4|u87|ENSG00000166348|ES	chr10	73505255	73505281	HNRNPL|K562	26
chr10	73504349	73505349	+	RP11-734K2.4|u87|ENSG00000166348|ES	chr10	73505191	73505201	BUD13|K562	10
chr10	73504349	73505349	+	RP11-734K2.4|u87|ENSG00000166348|ES	chr10	73505152	73505225	HNRNPA1|HepG2	73
chr21	34262319	34263319	+	RP11-734K2.4|u87|ENSG00000272657|ES	chr21	34262886	34262923	PPIG|HepG2	37
chr21	34262319	34263319	+	RP11-734K2.4|u87|ENSG00000272657|ES	chr21	34263120	34263260	AGO2|HEK293S	140
chr5	77098154	77099154	+	RP11-734K2.4|u87|ENSG00000250802|ES	chr5	77098699	77098753	ILF3|HepG2	54
chr5	77098154	77099154	+	RP11-734K2.4|u87|ENSG00000250802|ES	chr5	77098704	77098743	UCHL5|HepG2	39
chr5	77098154	77099154	+	RP11-734K2.4|u87|ENSG00000250802|ES	chr5	77098694	77098746	GRWD1|HepG2	52
chr5	77098154	77099154	+	RP11-734K2.4|u87|ENSG00000250802|ES	chr5	77098706	77098741	SRSF1|HepG2	35
chr5	77098154	77099154	+	RP11-734K2.4|u87|ENSG00000250802|ES	chr5	77098174	77098207	CSTF2|HepG2	33
chr5	77098154	77099154	+	RP11-734K2.4|u87|ENSG00000250802|ES	chr5	77098470	77098513	HNRNPC|HepG2	43
chr5	77098154	77099154	+	RP11-734K2.4|u87|ENSG00000250802|ES	chr5	77098684	77098732	GRWD1|HepG2	48
chr5	77098154	77099154	+	RP11-734K2.4|u87|ENSG00000250802|ES	chr5	77099030	77099095	ELAVL1|HEK293	65
chr5	77098154	77099154	+	RP11-734K2.4|u87|ENSG00000250802|ES	chr5	77099026	77099057	HNRNPL|HepG2	31
chr5	77098154	77099154	+	RP11-734K2.4|u87|ENSG00000250802|ES	chr5	77098483	77098544	ILF3|HepG2	61
chr5	77098154	77099154	+	RP11-734K2.4|u87|ENSG00000250802|ES	chr5	77098701	77098740	ILF3|HepG2	39
chr5	77098154	77099154	+	RP11-734K2.4|u87|ENSG00000250802|ES	chr5	77098705	77098734	UCHL5|HepG2	29
chr5	77098154	77099154	+	RP11-734K2.4|u87|ENSG00000250802|ES	chr5	77098686	77098748	PPIG|HepG2	62
chr5	77098154	77099154	+	RP11-734K2.4|u87|ENSG00000250802|ES	chr5	77098470	77098509	RBFOX2|HepG2	39
chr5	77098154	77099154	+	RP11-734K2.4|u87|ENSG00000250802|ES	chr5	77098467	77098517	HNRNPC|HepG2	50
chr5	180832172	180833172	+	RP11-734K2.4|u87|ENSG00000245060|ES	chr5	180832173	180832210	ILF3|K562	37
chr5	180832172	180833172	+	RP11-734K2.4|u87|ENSG00000245060|ES	chr5	180832646	180832686	ILF3|K562	40
chr5	180832172	180833172	+	RP11-734K2.4|u87|ENSG00000245060|ES	chr5	180832644	180832670	UPF1|K562	26
chr5	180832172	180833172	+	RP11-734K2.4|u87|ENSG00000245060|ES	chr5	180832971	180833001	DROSHA|K562	30
chr5	180832172	180833172	+	RP11-734K2.4|u87|ENSG00000245060|ES	chr5	180832349	180832381	ILF3|K562	32
chr5	180832172	180833172	+	RP11-734K2.4|u87|ENSG00000245060|ES	chr5	180832503	180832543	TAF15|K562	40
chr5	180832172	180833172	+	RP11-734K2.4|u87|ENSG00000245060|ES	chr5	180832941	180832973	AKAP8L|K562	32
chr5	180832172	180833172	+	RP11-734K2.4|u87|ENSG00000245060|ES	chr5	180832952	180833019	ILF3|K562	67
chr5	180832172	180833172	+	RP11-734K2.4|u87|ENSG00000245060|ES	chr5	180832648	180832679	HNRNPU|K562	31
chr5	180832172	180833172	+	RP11-734K2.4|u87|ENSG00000245060|ES	chr5	180832230	180832263	RBFOX2|K562	33
chr5	180832172	180833172	+	RP11-734K2.4|u87|ENSG00000245060|ES	chr5	180832969	180833007	ILF3|K562	38
chr5	180832172	180833172	+	RP11-734K2.4|u87|ENSG00000245060|ES	chr5	180832179	180832194	ILF3|K562	15
chr5	180832172	180833172	+	RP11-734K2.4|u87|ENSG00000245060|ES	chr5	180832970	180833019	NONO|K562	49
chr5	180832172	180833172	+	RP11-734K2.4|u87|ENSG00000245060|ES	chr5	180832962	180832971	DROSHA|K562	9
chr17	68514486	68515486	+	MIR210HG|u87|ENSG00000108946|ES	chr17	68515422	68515462	CPSF6|K562	40
chr17	68514486	68515486	+	MIR210HG|u87|ENSG00000108946|ES	chr17	68514774	68514794	SRSF7|HepG2	20
chr17	68514486	68515486	+	MIR210HG|u87|ENSG00000108946|ES	chr17	68515434	68515459	FIP1L1|HEK293	25
chr17	68514486	68515486	+	MIR210HG|u87|ENSG00000108946|ES	chr17	68514861	68514898	CDC40|HepG2	37
chr17	68514486	68515486	+	MIR210HG|u87|ENSG00000108946|ES	chr17	68515466	68515474	XPO5|HepG2	8
chr17	68514486	68515486	+	MIR210HG|u87|ENSG00000108946|ES	chr17	68515246	68515270	U2AF2|HepG2	24
chr17	68514486	68515486	+	MIR210HG|u87|ENSG00000108946|ES	chr17	68515389	68515457	HNRNPU|HepG2	68
chr17	68514486	68515486	+	MIR210HG|u87|ENSG00000108946|ES	chr17	68515383	68515430	DGCR8|HepG2	47
chr17	68514486	68515486	+	MIR210HG|u87|ENSG00000108946|ES	chr17	68515390	68515431	ZNF622|K562	41
chr17	68514486	68515486	+	MIR210HG|u87|ENSG00000108946|ES	chr17	68514901	68514995	KHSRP|K562	94
chr17	68514486	68515486	+	MIR210HG|u87|ENSG00000108946|ES	chr17	68515101	68515157	PRPF8|HepG2	56
chr17	68514486	68515486	+	MIR210HG|u87|ENSG00000108946|ES	chr17	68515438	68515468	SMNDC1|K562	30
chr17	68514486	68515486	+	MIR210HG|u87|ENSG00000108946|ES	chr17	68515484	68515560	POLR2G|HepG2	2
chr17	68514486	68515486	+	MIR210HG|u87|ENSG00000108946|ES	chr17	68514531	68514539	DGCR8|HepG2	8
chr17	68514486	68515486	+	MIR210HG|u87|ENSG00000108946|ES	chr17	68515393	68515466	SRSF9|HepG2	73
chr17	68514486	68515486	+	MIR210HG|u87|ENSG00000108946|ES	chr17	68515380	68515486	DDX59|HepG2	106
chr17	68514486	68515486	+	MIR210HG|u87|ENSG00000108946|ES	chr17	68515484	68515545	RBFOX2|K562	2
chr17	68514486	68515486	+	MIR210HG|u87|ENSG00000108946|ES	chr17	68514702	68514738	HNRNPC|HepG2	36
chr17	68514486	68515486	+	MIR210HG|u87|ENSG00000108946|ES	chr17	68515393	68515443	TRA2A|HepG2	50
chr17	68514486	68515486	+	MIR210HG|u87|ENSG00000108946|ES	chr17	68515393	68515419	NOLC1|K562	26
chr17	68514486	68515486	+	MIR210HG|u87|ENSG00000108946|ES	chr17	68515460	68515499	UCHL5|HepG2	26
chr17	68514486	68515486	+	MIR210HG|u87|ENSG00000108946|ES	chr17	68515391	68515432	SND1|K562	41
chr17	68514486	68515486	+	MIR210HG|u87|ENSG00000108946|ES	chr17	68514909	68514934	PTBP1|HepG2	25
chr17	68514486	68515486	+	MIR210HG|u87|ENSG00000108946|ES	chr17	68515465	68515562	YBX3|K562	21
chr17	68514486	68515486	+	MIR210HG|u87|ENSG00000108946|ES	chr17	68515413	68515446	SMNDC1|HepG2	33
chr17	68514486	68515486	+	MIR210HG|u87|ENSG00000108946|ES	chr17	68515393	68515407	MTPAP|K562	14
chr17	68514486	68515486	+	MIR210HG|u87|ENSG00000108946|ES	chr17	68515417	68515430	HNRNPA1|K562	13
chr17	68514486	68515486	+	MIR210HG|u87|ENSG00000108946|ES	chr17	68515392	68515426	RBFOX2|K562	34
chr17	68514486	68515486	+	MIR210HG|u87|ENSG00000108946|ES	chr17	68515394	68515463	SRSF9|HepG2	69
chr17	68514486	68515486	+	MIR210HG|u87|ENSG00000108946|ES	chr17	68514606	68514633	SRSF7|HepG2	27
chr17	68514486	68515486	+	MIR210HG|u87|ENSG00000108946|ES	chr17	68514890	68514918	DGCR8|HepG2	28
chr17	68514486	68515486	+	MIR210HG|u87|ENSG00000108946|ES	chr17	68514764	68514788	TIA1|HepG2	24
chr17	68514486	68515486	+	MIR210HG|u87|ENSG00000108946|ES	chr17	68515391	68515434	U2AF1|K562	43
chr17	68514486	68515486	+	MIR210HG|u87|ENSG00000108946|ES	chr17	68515398	68515462	FKBP4|HepG2	64
chr17	68514486	68515486	+	MIR210HG|u87|ENSG00000108946|ES	chr17	68515122	68515171	XRN2|HepG2	49
chr17	68514486	68515486	+	MIR210HG|u87|ENSG00000108946|ES	chr17	68514857	68514885	EIF3D|HepG2	28
chr17	68514486	68515486	+	MIR210HG|u87|ENSG00000108946|ES	chr17	68514534	68514609	KHSRP|K562	75
chr17	68514486	68515486	+	MIR210HG|u87|ENSG00000108946|ES	chr17	68515395	68515448	XRCC6|HepG2	53
chr17	68514486	68515486	+	MIR210HG|u87|ENSG00000108946|ES	chr17	68514699	68514736	RBM5|HepG2	37
chr17	68514486	68515486	+	MIR210HG|u87|ENSG00000108946|ES	chr17	68515038	68515051	FASTKD2|HepG2	13
chr17	68514486	68515486	+	MIR210HG|u87|ENSG00000108946|ES	chr17	68515140	68515175	RBM15|HepG2	35
chr17	68514486	68515486	+	MIR210HG|u87|ENSG00000108946|ES	chr17	68515397	68515438	FMR1|K562	41
chr17	68514486	68515486	+	MIR210HG|u87|ENSG00000108946|ES	chr17	68515243	68515273	TIA1|HepG2	30
chr17	68514486	68515486	+	MIR210HG|u87|ENSG00000108946|ES	chr17	68515139	68515200	TIA1|K562	61
chr17	68514486	68515486	+	MIR210HG|u87|ENSG00000108946|ES	chr17	68515403	68515424	TIA1|HepG2	21
chr17	68514486	68515486	+	MIR210HG|u87|ENSG00000108946|ES	chr17	68515406	68515429	PUM2|K562	23
chr17	68514486	68515486	+	MIR210HG|u87|ENSG00000108946|ES	chr17	68515388	68515471	SRSF1|HepG2	83
chr17	68514486	68515486	+	MIR210HG|u87|ENSG00000108946|ES	chr17	68515146	68515164	IGF2BP1|HepG2	18
chr17	68514486	68515486	+	MIR210HG|u87|ENSG00000108946|ES	chr17	68515393	68515446	MTPAP|K562	53
chr17	68514486	68515486	+	MIR210HG|u87|ENSG00000108946|ES	chr17	68515387	68515409	SMNDC1|K562	22
chr17	68514486	68515486	+	MIR210HG|u87|ENSG00000108946|ES	chr17	68515431	68515460	AUH|HepG2	29
chr17	68514486	68515486	+	MIR210HG|u87|ENSG00000108946|ES	chr17	68515423	68515434	HNRNPU|K562	11
chr17	68514486	68515486	+	MIR210HG|u87|ENSG00000108946|ES	chr17	68515392	68515498	UCHL5|HepG2	94
chr17	68514486	68515486	+	MIR210HG|u87|ENSG00000108946|ES	chr17	68515434	68515519	CPSF6|HEK293	52
chr17	68514486	68515486	+	MIR210HG|u87|ENSG00000108946|ES	chr17	68515237	68515274	PUM2|K562	37
chr17	68514486	68515486	+	MIR210HG|u87|ENSG00000108946|ES	chr17	68514515	68514553	KHDRBS1|K562	38
chr17	68514486	68515486	+	MIR210HG|u87|ENSG00000108946|ES	chr17	68514736	68514790	TIA1|HepG2	54
chr17	68514486	68515486	+	MIR210HG|u87|ENSG00000108946|ES	chr17	68515141	68515169	RPS5|HepG2	28
chr17	68514486	68515486	+	MIR210HG|u87|ENSG00000108946|ES	chr17	68515294	68515305	DHX30|HepG2	11
chr17	68514486	68515486	+	MIR210HG|u87|ENSG00000108946|ES	chr17	68514764	68514793	BCCIP|HepG2	29
chr17	68514486	68515486	+	MIR210HG|u87|ENSG00000108946|ES	chr17	68515399	68515428	HNRNPC|HepG2	29
chr17	68514486	68515486	+	MIR210HG|u87|ENSG00000108946|ES	chr17	68515402	68515423	SUB1|HepG2	21
chr17	68514486	68515486	+	MIR210HG|u87|ENSG00000108946|ES	chr17	68515464	68515569	DDX3X|K562	22
chr17	68514486	68515486	+	MIR210HG|u87|ENSG00000108946|ES	chr17	68515392	68515456	IGF2BP3|HepG2	64
chr17	68514486	68515486	+	MIR210HG|u87|ENSG00000108946|ES	chr17	68515390	68515425	NOL12|HepG2	35
chr17	68514486	68515486	+	MIR210HG|u87|ENSG00000108946|ES	chr17	68515473	68515559	GRSF1|HepG2	13
chr17	68514486	68515486	+	MIR210HG|u87|ENSG00000108946|ES	chr17	68514852	68514896	POLR2G|HepG2	44
chr17	68514486	68515486	+	MIR210HG|u87|ENSG00000108946|ES	chr17	68515387	68515460	SUPV3L1|HepG2	73
chr17	68514486	68515486	+	MIR210HG|u87|ENSG00000108946|ES	chr17	68515110	68515169	PRPF8|HepG2	59
chr17	68514486	68515486	+	MIR210HG|u87|ENSG00000108946|ES	chr17	68515393	68515474	SND1|HepG2	81
chr17	68514486	68515486	+	MIR210HG|u87|ENSG00000108946|ES	chr17	68514829	68514838	CSTF2|HepG2	9
chr17	68514486	68515486	+	MIR210HG|u87|ENSG00000108946|ES	chr17	68515057	68515087	AUH|K562	30
chr17	68514486	68515486	+	MIR210HG|u87|ENSG00000108946|ES	chr17	68515373	68515441	BUD13|HepG2	68
chr17	68514486	68515486	+	MIR210HG|u87|ENSG00000108946|ES	chr17	68514885	68514900	HNRNPA1|HepG2	15
chr17	68514486	68515486	+	MIR210HG|u87|ENSG00000108946|ES	chr17	68515388	68515434	DGCR8|HepG2	46
chr17	68514486	68515486	+	MIR210HG|u87|ENSG00000108946|ES	chr17	68515391	68515437	NCBP2|HepG2	46
chr17	68514486	68515486	+	MIR210HG|u87|ENSG00000108946|ES	chr17	68515420	68515433	RPS3|HepG2	13
chr17	68514486	68515486	+	MIR210HG|u87|ENSG00000108946|ES	chr17	68515434	68515459	CPSF7|HEK293	25
chr17	68514486	68515486	+	MIR210HG|u87|ENSG00000108946|ES	chr17	68515383	68515446	U2AF1|HepG2	63
chr17	68514486	68515486	+	MIR210HG|u87|ENSG00000108946|ES	chr17	68514979	68515048	U2AF2|K562	69
chr17	68514486	68515486	+	MIR210HG|u87|ENSG00000108946|ES	chr17	68514861	68514872	DHX30|HepG2	11
chr17	68514486	68515486	+	MIR210HG|u87|ENSG00000108946|ES	chr17	68515389	68515492	SRSF7|K562	97
chr17	68514486	68515486	+	MIR210HG|u87|ENSG00000108946|ES	chr17	68515385	68515448	EIF3H|HepG2	63
chr17	68514486	68515486	+	MIR210HG|u87|ENSG00000108946|ES	chr17	68515455	68515500	GRWD1|HepG2	31
chr17	68514486	68515486	+	MIR210HG|u87|ENSG00000108946|ES	chr17	68514766	68514798	HNRNPK|HepG2	32
chr17	68514486	68515486	+	MIR210HG|u87|ENSG00000108946|ES	chr17	68515393	68515457	XRN2|HepG2	64
chr17	68514486	68515486	+	MIR210HG|u87|ENSG00000108946|ES	chr17	68514472	68514502	EFTUD2|HepG2	16
chr17	68514486	68515486	+	MIR210HG|u87|ENSG00000108946|ES	chr17	68515374	68515417	PRPF8|K562	43
chr17	68514486	68515486	+	MIR210HG|u87|ENSG00000108946|ES	chr17	68515395	68515439	TRA2A|HepG2	44
chr17	68514486	68515486	+	MIR210HG|u87|ENSG00000108946|ES	chr17	68514771	68514795	U2AF2|K562	24
chr17	68514486	68515486	+	MIR210HG|u87|ENSG00000108946|ES	chr17	68515374	68515425	SF3B4|K562	51
chr17	68514486	68515486	+	MIR210HG|u87|ENSG00000108946|ES	chr17	68515084	68515129	U2AF1|HepG2	45
chr17	68514486	68515486	+	MIR210HG|u87|ENSG00000108946|ES	chr17	68514755	68514793	CSTF2T|HepG2	38
chr17	68514486	68515486	+	MIR210HG|u87|ENSG00000108946|ES	chr17	68515409	68515438	FAM120A|K562	29
chr17	68514486	68515486	+	MIR210HG|u87|ENSG00000108946|ES	chr17	68514544	68514583	QKI|HepG2	39
chr17	68514486	68515486	+	MIR210HG|u87|ENSG00000108946|ES	chr17	68514769	68514807	SUGP2|HepG2	38
chr17	68514486	68515486	+	MIR210HG|u87|ENSG00000108946|ES	chr17	68515163	68515176	DDX59|HepG2	13
chr17	68514486	68515486	+	MIR210HG|u87|ENSG00000108946|ES	chr17	68515452	68515491	AKAP8L|K562	34
chr17	68514486	68515486	+	MIR210HG|u87|ENSG00000108946|ES	chr17	68515344	68515419	SF3B4|K562	75
chr17	68514486	68515486	+	MIR210HG|u87|ENSG00000108946|ES	chr17	68515393	68515425	RPS3|K562	32
chr17	68514486	68515486	+	MIR210HG|u87|ENSG00000108946|ES	chr17	68515401	68515442	CSTF2|HepG2	41
chr17	68514486	68515486	+	MIR210HG|u87|ENSG00000108946|ES	chr17	68515391	68515517	DHX30|HepG2	95
chr17	68514486	68515486	+	MIR210HG|u87|ENSG00000108946|ES	chr17	68515391	68515446	RPS5|HepG2	55
chr17	68514486	68515486	+	MIR210HG|u87|ENSG00000108946|ES	chr17	68515396	68515458	FXR1|K562	62
chr17	68514486	68515486	+	MIR210HG|u87|ENSG00000108946|ES	chr17	68515387	68515462	DDX59|HepG2	75
chr17	68514486	68515486	+	MIR210HG|u87|ENSG00000108946|ES	chr17	68514756	68514793	DGCR8|HepG2	37
chr17	68514486	68515486	+	MIR210HG|u87|ENSG00000108946|ES	chr17	68515136	68515164	PRPF8|K562	28
chr17	68514486	68515486	+	MIR210HG|u87|ENSG00000108946|ES	chr17	68515397	68515437	DDX3X|HepG2	40
chr17	68514486	68515486	+	MIR210HG|u87|ENSG00000108946|ES	chr17	68515398	68515441	DROSHA|K562	43
chr17	68514486	68515486	+	MIR210HG|u87|ENSG00000108946|ES	chr17	68515395	68515465	YBX3|K562	70
chr17	68514486	68515486	+	MIR210HG|u87|ENSG00000108946|ES	chr17	68514546	68514573	CDC40|HepG2	27
chr17	68514486	68515486	+	MIR210HG|u87|ENSG00000108946|ES	chr17	68515034	68515039	HNRNPK|HepG2	5
chr17	68514486	68515486	+	MIR210HG|u87|ENSG00000108946|ES	chr17	68515391	68515429	TAF15|HepG2	38
chr17	68514486	68515486	+	MIR210HG|u87|ENSG00000108946|ES	chr17	68514726	68514797	NKRF|HepG2	71
chr17	68514486	68515486	+	MIR210HG|u87|ENSG00000108946|ES	chr17	68514758	68514789	AGGF1|HepG2	31
chr17	68514486	68515486	+	MIR210HG|u87|ENSG00000108946|ES	chr17	68514868	68514907	CSTF2T|HepG2	39
chr17	68514486	68515486	+	MIR210HG|u87|ENSG00000108946|ES	chr17	68515132	68515167	U2AF2|HepG2	35
chr17	68514486	68515486	+	MIR210HG|u87|ENSG00000108946|ES	chr17	68515392	68515451	HNRNPUL1|HepG2	59
chr17	68514486	68515486	+	MIR210HG|u87|ENSG00000108946|ES	chr17	68514473	68514496	SUGP2|HepG2	10
chr17	68514486	68515486	+	MIR210HG|u87|ENSG00000108946|ES	chr17	68515399	68515439	DDX24|K562	40
chr17	68514486	68515486	+	MIR210HG|u87|ENSG00000108946|ES	chr17	68514693	68514733	HNRNPC|HepG2	40
chr17	68514486	68515486	+	MIR210HG|u87|ENSG00000108946|ES	chr17	68515383	68515433	BUD13|K562	50
chr17	68514486	68515486	+	MIR210HG|u87|ENSG00000108946|ES	chr17	68515483	68515531	BUD13|K562	3
chr17	68514486	68515486	+	MIR210HG|u87|ENSG00000108946|ES	chr17	68514604	68514644	U2AF2|K562	40
chr17	68514486	68515486	+	MIR210HG|u87|ENSG00000108946|ES	chr17	68514759	68514794	ZRANB2|K562	35
chr17	68514486	68515486	+	MIR210HG|u87|ENSG00000108946|ES	chr17	68515237	68515285	HNRNPK|HepG2	48
chr17	68514486	68515486	+	MIR210HG|u87|ENSG00000108946|ES	chr17	68515131	68515180	TIA1|HepG2	49
chr17	68514486	68515486	+	MIR210HG|u87|ENSG00000108946|ES	chr17	68515382	68515414	CDC40|HepG2	32
chr17	68514486	68515486	+	MIR210HG|u87|ENSG00000108946|ES	chr17	68515386	68515432	AGGF1|HepG2	46
chr17	68514486	68515486	+	MIR210HG|u87|ENSG00000108946|ES	chr17	68514765	68514810	HNRNPC|HepG2	45
chr17	68514486	68515486	+	MIR210HG|u87|ENSG00000108946|ES	chr17	68514992	68515051	U2AF1|K562	59
chr17	68514486	68515486	+	MIR210HG|u87|ENSG00000108946|ES	chr17	68515391	68515437	UCHL5|K562	46
chr17	68514486	68515486	+	MIR210HG|u87|ENSG00000108946|ES	chr17	68515393	68515406	SLTM|HepG2	13
chr17	68514486	68515486	+	MIR210HG|u87|ENSG00000108946|ES	chr17	68515390	68515460	UCHL5|HepG2	70
chr17	68514486	68515486	+	MIR210HG|u87|ENSG00000108946|ES	chr17	68515108	68515152	GRWD1|HepG2	44
chr17	68514486	68515486	+	MIR210HG|u87|ENSG00000108946|ES	chr17	68515392	68515402	HNRNPC|HepG2	10
chr17	68514486	68515486	+	MIR210HG|u87|ENSG00000108946|ES	chr17	68515400	68515482	PTBP1|HepG2	82
chr17	68514486	68515486	+	MIR210HG|u87|ENSG00000108946|ES	chr17	68514767	68514798	SRSF9|HepG2	31
chr17	68514486	68515486	+	MIR210HG|u87|ENSG00000108946|ES	chr17	68515392	68515454	FAM120A|HepG2	62
chr17	68514486	68515486	+	MIR210HG|u87|ENSG00000108946|ES	chr17	68515382	68515449	U2AF2|HepG2	67
chr17	68514486	68515486	+	MIR210HG|u87|ENSG00000108946|ES	chr17	68515384	68515427	XPO5|HepG2	43
chr17	68514486	68515486	+	MIR210HG|u87|ENSG00000108946|ES	chr17	68515393	68515483	DDX3X|K562	90
chr17	68514486	68515486	+	MIR210HG|u87|ENSG00000108946|ES	chr17	68515169	68515181	AGGF1|HepG2	12
chr17	68514486	68515486	+	MIR210HG|u87|ENSG00000108946|ES	chr17	68515378	68515446	CDC40|HepG2	68
chr17	68514486	68515486	+	MIR210HG|u87|ENSG00000108946|ES	chr17	68515380	68515422	EIF3H|HepG2	42
chr17	68514486	68515486	+	MIR210HG|u87|ENSG00000108946|ES	chr17	68514714	68514725	HNRNPA1|HepG2	11
chr17	68514486	68515486	+	MIR210HG|u87|ENSG00000108946|ES	chr17	68515406	68515414	RBM5|HepG2	8
chr17	68514486	68515486	+	MIR210HG|u87|ENSG00000108946|ES	chr17	68514468	68514513	SAFB2|K562	27
chr17	68514486	68515486	+	MIR210HG|u87|ENSG00000108946|ES	chr17	68514789	68514798	XRN2|HepG2	9
chr17	68514486	68515486	+	MIR210HG|u87|ENSG00000108946|ES	chr17	68514527	68514578	KHDRBS1|K562	51
chr17	68514486	68515486	+	MIR210HG|u87|ENSG00000108946|ES	chr17	68514705	68514747	HNRNPK|HepG2	42
chr17	68514486	68515486	+	MIR210HG|u87|ENSG00000108946|ES	chr17	68514497	68514535	DHX30|HepG2	38
chr17	68514486	68515486	+	MIR210HG|u87|ENSG00000108946|ES	chr17	68514751	68514791	HNRNPC|HepG2	40
chr17	68514486	68515486	+	MIR210HG|u87|ENSG00000108946|ES	chr17	68515386	68515491	EIF3D|HepG2	100
chr17	68514486	68515486	+	MIR210HG|u87|ENSG00000108946|ES	chr17	68514755	68514798	SUGP2|HepG2	43
chr17	68514486	68515486	+	MIR210HG|u87|ENSG00000108946|ES	chr17	68514913	68514938	HNRNPUL1|HepG2	25
chr17	68514486	68515486	+	MIR210HG|u87|ENSG00000108946|ES	chr17	68514740	68514778	ZNF622|K562	38
chr17	68514486	68515486	+	MIR210HG|u87|ENSG00000108946|ES	chr17	68515393	68515408	DKC1|HepG2	15
chr17	68514486	68515486	+	MIR210HG|u87|ENSG00000108946|ES	chr17	68514764	68514808	TAF15|HepG2	44
chr17	68514486	68515486	+	MIR210HG|u87|ENSG00000108946|ES	chr17	68515395	68515473	SRSF7|K562	78
chr17	68514486	68515486	+	MIR210HG|u87|ENSG00000108946|ES	chr17	68514464	68514491	DGCR8|HepG2	5
chr17	68514486	68515486	+	MIR210HG|u87|ENSG00000108946|ES	chr17	68515385	68515459	U2AF1|HepG2	74
chr17	68514486	68515486	+	MIR210HG|u87|ENSG00000108946|ES	chr17	68514745	68514779	HNRNPL|HepG2	34
chr17	68514486	68515486	+	MIR210HG|u87|ENSG00000108946|ES	chr17	68514903	68514941	TAF15|HepG2	38
chr17	68514486	68515486	+	MIR210HG|u87|ENSG00000108946|ES	chr17	68515392	68515449	NCBP2|HepG2	57
chr17	68514486	68515486	+	MIR210HG|u87|ENSG00000108946|ES	chr17	68514759	68514795	HNRNPU|K562	36
chr17	68514486	68515486	+	MIR210HG|u87|ENSG00000108946|ES	chr17	68515129	68515174	U2AF1|HepG2	45
chr17	68514486	68515486	+	MIR210HG|u87|ENSG00000108946|ES	chr17	68515377	68515433	EFTUD2|HepG2	56
chr17	68514486	68515486	+	MIR210HG|u87|ENSG00000108946|ES	chr17	68514772	68514790	KHSRP|K562	18
chr17	68514486	68515486	+	MIR210HG|u87|ENSG00000108946|ES	chr17	68515112	68515152	UCHL5|HepG2	40
chr17	68514486	68515486	+	MIR210HG|u87|ENSG00000108946|ES	chr17	68515403	68515453	NOL12|HepG2	50
chr17	68514486	68515486	+	MIR210HG|u87|ENSG00000108946|ES	chr17	68515021	68515037	AGGF1|HepG2	16
chr17	68514486	68515486	+	MIR210HG|u87|ENSG00000108946|ES	chr17	68514464	68514505	NKRF|HepG2	19
chr17	68514486	68515486	+	MIR210HG|u87|ENSG00000108946|ES	chr17	68515457	68515480	GTF2F1|K562	23
chr17	68514486	68515486	+	MIR210HG|u87|ENSG00000108946|ES	chr17	68515392	68515457	FASTKD2|HepG2	65
chr17	68514486	68515486	+	MIR210HG|u87|ENSG00000108946|ES	chr17	68514757	68514806	U2AF2|HepG2	49
chr17	68514486	68515486	+	MIR210HG|u87|ENSG00000108946|ES	chr17	68515462	68515507	GRWD1|HepG2	24
chr17	68514486	68515486	+	MIR210HG|u87|ENSG00000108946|ES	chr17	68515395	68515436	TIA1|K562	41
chr17	68514486	68515486	+	MIR210HG|u87|ENSG00000108946|ES	chr17	68514855	68514924	HNRNPC|HepG2	69
chr17	68514486	68515486	+	MIR210HG|u87|ENSG00000108946|ES	chr17	68514768	68514797	HNRNPA1|HepG2	29
chr17	68514486	68515486	+	MIR210HG|u87|ENSG00000108946|ES	chr17	68514871	68514904	TIA1|HepG2	33
chr17	68514486	68515486	+	MIR210HG|u87|ENSG00000108946|ES	chr17	68515388	68515458	NOLC1|HepG2	70
chr17	68514486	68515486	+	MIR210HG|u87|ENSG00000108946|ES	chr17	68515093	68515101	XRCC6|HepG2	8
chr17	68514486	68515486	+	MIR210HG|u87|ENSG00000108946|ES	chr17	68515389	68515432	HLTF|K562	43
chr17	68514486	68515486	+	MIR210HG|u87|ENSG00000108946|ES	chr17	68515380	68515469	LARP4|HepG2	89
chr17	68514486	68515486	+	MIR210HG|u87|ENSG00000108946|ES	chr17	68515385	68515464	BUD13|K562	79
chr17	68514486	68515486	+	MIR210HG|u87|ENSG00000108946|ES	chr17	68515242	68515268	U2AF2|HepG2	26
chr17	68514486	68515486	+	MIR210HG|u87|ENSG00000108946|ES	chr17	68515390	68515438	SRSF1|K562	48
chr17	68514486	68515486	+	MIR210HG|u87|ENSG00000108946|ES	chr17	68515392	68515464	LSM11|HepG2	72
chr17	68514486	68515486	+	MIR210HG|u87|ENSG00000108946|ES	chr17	68514770	68514806	FKBP4|HepG2	36
chr17	68514486	68515486	+	MIR210HG|u87|ENSG00000108946|ES	chr17	68515133	68515156	CDC40|HepG2	23
chr17	68514486	68515486	+	MIR210HG|u87|ENSG00000108946|ES	chr17	68515393	68515525	FTO|K562	93
chr17	68514486	68515486	+	MIR210HG|u87|ENSG00000108946|ES	chr17	68515392	68515449	IGF2BP1|HepG2	57
chr17	68514486	68515486	+	MIR210HG|u87|ENSG00000108946|ES	chr17	68514473	68514495	TROVE2|HepG2	9
chr17	68514486	68515486	+	MIR210HG|u87|ENSG00000108946|ES	chr17	68515392	68515431	PPIL4|K562	39
chr17	68514486	68515486	+	MIR210HG|u87|ENSG00000108946|ES	chr17	68514471	68514501	SLTM|HepG2	15
chr17	68514486	68515486	+	MIR210HG|u87|ENSG00000108946|ES	chr17	68515401	68515437	FKBP4|HepG2	36
chr17	68514486	68515486	+	MIR210HG|u87|ENSG00000108946|ES	chr17	68515298	68515327	FUBP3|HepG2	29
chr17	68514486	68515486	+	MIR210HG|u87|ENSG00000108946|ES	chr17	68515238	68515283	PCBP2|HepG2	45
chr17	68514486	68515486	+	MIR210HG|u87|ENSG00000108946|ES	chr17	68514838	68514960	CSTF2|HepG2	122
chr17	68514486	68515486	+	MIR210HG|u87|ENSG00000108946|ES	chr17	68515375	68515405	QKI|HepG2	30
chr17	68514486	68515486	+	MIR210HG|u87|ENSG00000108946|ES	chr17	68514759	68514802	RBFOX2|HepG2	43
chr17	68514486	68515486	+	MIR210HG|u87|ENSG00000108946|ES	chr17	68515362	68515407	SF3B4|HepG2	45
chr17	68514486	68515486	+	MIR210HG|u87|ENSG00000108946|ES	chr17	68514976	68515035	U2AF2|HepG2	59
chr17	68514486	68515486	+	MIR210HG|u87|ENSG00000108946|ES	chr17	68514758	68514799	HNRNPUL1|HepG2	41
chr17	68514486	68515486	+	MIR210HG|u87|ENSG00000108946|ES	chr17	68514855	68514897	SUGP2|HepG2	42
chr17	68514486	68515486	+	MIR210HG|u87|ENSG00000108946|ES	chr17	68515155	68515166	DGCR8|HepG2	11
chr17	68514486	68515486	+	MIR210HG|u87|ENSG00000108946|ES	chr17	68515416	68515449	PPIL4|K562	33
chr17	68514486	68515486	+	MIR210HG|u87|ENSG00000108946|ES	chr17	68514741	68514783	XPO5|HepG2	42
chr17	68514486	68515486	+	MIR210HG|u87|ENSG00000108946|ES	chr17	68515434	68515479	CPSF6|HEK293	45
chr17	68514486	68515486	+	MIR210HG|u87|ENSG00000108946|ES	chr17	68514464	68514493	FUBP3|HepG2	7
chr17	68514486	68515486	+	MIR210HG|u87|ENSG00000108946|ES	chr17	68514758	68514808	TAF15|HepG2	50
chr17	68514486	68515486	+	MIR210HG|u87|ENSG00000108946|ES	chr17	68515390	68515422	TBRG4|K562	32
chr17	68514486	68515486	+	MIR210HG|u87|ENSG00000108946|ES	chr17	68514902	68514947	CSTF2|HepG2	45
chr17	68514486	68515486	+	MIR210HG|u87|ENSG00000108946|ES	chr17	68514766	68514798	HNRNPA1|HepG2	32
chr17	68514486	68515486	+	MIR210HG|u87|ENSG00000108946|ES	chr17	68515469	68515491	UCHL5|K562	17
chr17	68514486	68515486	+	MIR210HG|u87|ENSG00000108946|ES	chr17	68515358	68515382	SF3A3|HepG2	24
chr17	68514486	68515486	+	MIR210HG|u87|ENSG00000108946|ES	chr17	68514863	68514915	HNRNPM|HepG2	52
chr17	68514486	68515486	+	MIR210HG|u87|ENSG00000108946|ES	chr17	68514770	68514784	U2AF2|HepG2	14
chr17	68514486	68515486	+	MIR210HG|u87|ENSG00000108946|ES	chr17	68515434	68515519	ELAVL1|HEK293	52
chr17	68514486	68515486	+	MIR210HG|u87|ENSG00000108946|ES	chr17	68515392	68515432	SRSF1|K562	40
chr17	68514486	68515486	+	MIR210HG|u87|ENSG00000108946|ES	chr17	68515031	68515081	TROVE2|HepG2	50
chr17	68514486	68515486	+	MIR210HG|u87|ENSG00000108946|ES	chr17	68514763	68514809	SUPV3L1|HepG2	46
chr17	68514486	68515486	+	MIR210HG|u87|ENSG00000108946|ES	chr17	68515393	68515398	QKI|HepG2	5
chr17	68514486	68515486	+	MIR210HG|u87|ENSG00000108946|ES	chr17	68515403	68515458	DDX42|K562	55
chr17	68514486	68515486	+	MIR210HG|u87|ENSG00000108946|ES	chr17	68514913	68514926	HNRNPU|K562	13
chr17	68514486	68515486	+	MIR210HG|u87|ENSG00000108946|ES	chr17	68515149	68515164	DDX59|HepG2	15
chr17	68514486	68515486	+	MIR210HG|u87|ENSG00000108946|ES	chr17	68515123	68515143	SF3B4|HepG2	20
chr17	68514486	68515486	+	MIR210HG|u87|ENSG00000108946|ES	chr17	68515421	68515498	AUH|HepG2	65
chr17	68514486	68515486	+	MIR210HG|u87|ENSG00000108946|ES	chr17	68514766	68514791	DDX3X|HepG2	25
chr17	68514486	68515486	+	MIR210HG|u87|ENSG00000108946|ES	chr17	68515389	68515436	PTBP1|HepG2	47
chr17	68514486	68515486	+	MIR210HG|u87|ENSG00000108946|ES	chr17	68514867	68514902	DHX30|HepG2	35
chr17	68514486	68515486	+	MIR210HG|u87|ENSG00000108946|ES	chr17	68514997	68515005	ZRANB2|K562	8
chr17	68514486	68515486	+	MIR210HG|u87|ENSG00000108946|ES	chr17	68515391	68515464	DDX3X|K562	73
chr17	68514486	68515486	+	MIR210HG|u87|ENSG00000108946|ES	chr17	68514749	68514791	QKI|HepG2	42
chr17	68514486	68515486	+	MIR210HG|u87|ENSG00000108946|ES	chr17	68515393	68515440	RPS3|HepG2	47
chr17	68514486	68515486	+	MIR210HG|u87|ENSG00000108946|ES	chr17	68515407	68515440	TROVE2|HepG2	33
chr17	68514486	68515486	+	MIR210HG|u87|ENSG00000108946|ES	chr17	68515402	68515493	YBX3|K562	84
chr17	68514486	68515486	+	MIR210HG|u87|ENSG00000108946|ES	chr17	68515394	68515432	AGGF1|K562	38
chr17	68514486	68515486	+	MIR210HG|u87|ENSG00000108946|ES	chr17	68514953	68514973	KHSRP|K562	20
chr17	68514486	68515486	+	MIR210HG|u87|ENSG00000108946|ES	chr17	68514765	68514784	PCBP2|HepG2	19
chr17	68514486	68515486	+	MIR210HG|u87|ENSG00000108946|ES	chr17	68514772	68514797	MTPAP|K562	25
chr17	68514486	68515486	+	MIR210HG|u87|ENSG00000108946|ES	chr17	68515391	68515419	RBM15|HepG2	28
chr17	68514486	68515486	+	MIR210HG|u87|ENSG00000108946|ES	chr17	68515387	68515429	SUPV3L1|HepG2	42
chr17	68514486	68515486	+	MIR210HG|u87|ENSG00000108946|ES	chr17	68515108	68515126	TRA2A|HepG2	18
chr17	68514486	68515486	+	MIR210HG|u87|ENSG00000108946|ES	chr17	68515397	68515437	U2AF1|K562	40
chr17	68514486	68515486	+	MIR210HG|u87|ENSG00000108946|ES	chr17	68515392	68515430	GEMIN5|K562	38
chr17	68514486	68515486	+	MIR210HG|u87|ENSG00000108946|ES	chr17	68515410	68515460	IGF2BP1|HepG2	50
chr17	68514486	68515486	+	MIR210HG|u87|ENSG00000108946|ES	chr17	68515393	68515476	BCCIP|HepG2	83
chr17	68514486	68515486	+	MIR210HG|u87|ENSG00000108946|ES	chr17	68515231	68515267	HNRNPL|HepG2	36
chr17	68514486	68515486	+	MIR210HG|u87|ENSG00000108946|ES	chr17	68514764	68514807	U2AF1|HepG2	43
chr17	68514486	68515486	+	MIR210HG|u87|ENSG00000108946|ES	chr17	68514869	68514909	DGCR8|HepG2	40
chr17	68514486	68515486	+	MIR210HG|u87|ENSG00000108946|ES	chr17	68514991	68515008	RBFOX2|HepG2	17
chr17	68514486	68515486	+	MIR210HG|u87|ENSG00000108946|ES	chr17	68515382	68515416	AGGF1|HepG2	34
chr17	68514486	68515486	+	MIR210HG|u87|ENSG00000108946|ES	chr17	68514850	68514954	CSTF2T|HepG2	104
chr17	68514486	68515486	+	MIR210HG|u87|ENSG00000108946|ES	chr17	68515391	68515461	FMR1|K562	70
chr17	68514486	68515486	+	MIR210HG|u87|ENSG00000108946|ES	chr17	68514464	68514489	HNRNPA1|HepG2	3
chr17	68514486	68515486	+	MIR210HG|u87|ENSG00000108946|ES	chr17	68515396	68515428	DROSHA|K562	32
chr17	68514486	68515486	+	MIR210HG|u87|ENSG00000108946|ES	chr17	68514904	68514934	QKI|HepG2	30
chr17	68514486	68515486	+	MIR210HG|u87|ENSG00000108946|ES	chr17	68515159	68515198	RBM22|HepG2	39
chr17	68514486	68515486	+	MIR210HG|u87|ENSG00000108946|ES	chr17	68514768	68514802	RBM5|HepG2	34
chr17	68514486	68515486	+	MIR210HG|u87|ENSG00000108946|ES	chr17	68514993	68515018	TIA1|HepG2	25
chr17	68514486	68515486	+	MIR210HG|u87|ENSG00000108946|ES	chr17	68515349	68515390	SF3B4|HepG2	41
chr17	68514486	68515486	+	MIR210HG|u87|ENSG00000108946|ES	chr17	68514523	68514610	KHSRP|K562	87
chr17	68514486	68515486	+	MIR210HG|u87|ENSG00000108946|ES	chr17	68515082	68515106	LARP4|K562	24
chr17	68514486	68515486	+	MIR210HG|u87|ENSG00000108946|ES	chr17	68515370	68515396	SMNDC1|K562	26
chr17	68514486	68515486	+	MIR210HG|u87|ENSG00000108946|ES	chr17	68515394	68515474	PPIG|HepG2	80
chr17	68514486	68515486	+	MIR210HG|u87|ENSG00000108946|ES	chr17	68515383	68515437	NKRF|HepG2	54
chr17	68514486	68515486	+	MIR210HG|u87|ENSG00000108946|ES	chr17	68515401	68515480	SRSF7|HepG2	79
chr17	68514486	68515486	+	MIR210HG|u87|ENSG00000108946|ES	chr17	68515392	68515442	DDX6|HepG2	50
chr17	68514486	68515486	+	MIR210HG|u87|ENSG00000108946|ES	chr17	68515393	68515412	XRCC6|K562	19
chr17	68514486	68515486	+	MIR210HG|u87|ENSG00000108946|ES	chr17	68515462	68515502	GTF2F1|HepG2	24
chr17	68514486	68515486	+	MIR210HG|u87|ENSG00000108946|ES	chr17	68515414	68515465	FXR2|K562	51
chr17	68514486	68515486	+	MIR210HG|u87|ENSG00000108946|ES	chr17	68515386	68515410	CSTF2T|HepG2	24
chr17	68514486	68515486	+	MIR210HG|u87|ENSG00000108946|ES	chr17	68514460	68514495	XPO5|HepG2	9
chr17	68514486	68515486	+	MIR210HG|u87|ENSG00000108946|ES	chr17	68514744	68514775	PTBP1|HepG2	31
chr17	68514486	68515486	+	MIR210HG|u87|ENSG00000108946|ES	chr17	68514911	68514959	HNRNPA1|HepG2	48
chr17	68514486	68515486	+	MIR210HG|u87|ENSG00000108946|ES	chr17	68515393	68515397	HNRNPM|HepG2	4
chr17	68514486	68515486	+	MIR210HG|u87|ENSG00000108946|ES	chr17	68515402	68515445	FXR1|K562	43
chr17	68514486	68515486	+	MIR210HG|u87|ENSG00000108946|ES	chr17	68514763	68514797	CSTF2|HepG2	34
chr17	68514486	68515486	+	MIR210HG|u87|ENSG00000108946|ES	chr17	68515379	68515456	BUD13|HepG2	77
chr17	68514486	68515486	+	MIR210HG|u87|ENSG00000108946|ES	chr17	68515393	68515483	GTF2F1|HepG2	90
chr17	68514486	68515486	+	MIR210HG|u87|ENSG00000108946|ES	chr17	68515005	68515030	ZRANB2|K562	25
chr17	68514486	68515486	+	MIR210HG|u87|ENSG00000108946|ES	chr17	68515382	68515430	SF3A3|HepG2	48
chr17	68514486	68515486	+	MIR210HG|u87|ENSG00000108946|ES	chr17	68515387	68515449	U2AF2|K562	62
chr17	68514486	68515486	+	MIR210HG|u87|ENSG00000108946|ES	chr17	68514869	68514884	U2AF2|K562	15
chr17	68514486	68515486	+	MIR210HG|u87|ENSG00000108946|ES	chr17	68514924	68514959	TROVE2|HepG2	35
chr17	68514486	68515486	+	MIR210HG|u87|ENSG00000108946|ES	chr17	68515391	68515439	SLTM|HepG2	48
chr17	68514486	68515486	+	MIR210HG|u87|ENSG00000108946|ES	chr17	68515379	68515400	PRPF8|HepG2	21
chr17	68514486	68515486	+	MIR210HG|u87|ENSG00000108946|ES	chr17	68514473	68514538	SUGP2|HepG2	52
chr17	68514486	68515486	+	MIR210HG|u87|ENSG00000108946|ES	chr17	68515385	68515453	DDX55|HepG2	68
chr17	68514486	68515486	+	MIR210HG|u87|ENSG00000108946|ES	chr17	68514762	68514804	U2AF1|HepG2	42
chr17	68514486	68515486	+	MIR210HG|u87|ENSG00000108946|ES	chr17	68515413	68515466	RPS3|K562	53
chr17	68514486	68515486	+	MIR210HG|u87|ENSG00000108946|ES	chr17	68515407	68515457	IGF2BP2|K562	50
chr17	68514486	68515486	+	MIR210HG|u87|ENSG00000108946|ES	chr17	68515387	68515448	U2AF2|K562	61
chr17	68514486	68515486	+	MIR210HG|u87|ENSG00000108946|ES	chr17	68514596	68514654	LARP4|HepG2	58
chr17	68514486	68515486	+	MIR210HG|u87|ENSG00000108946|ES	chr17	68515397	68515445	IGF2BP3|HepG2	48
chr17	68514486	68515486	+	MIR210HG|u87|ENSG00000108946|ES	chr17	68514498	68514525	HNRNPL|HepG2	27
chr17	68514486	68515486	+	MIR210HG|u87|ENSG00000108946|ES	chr17	68515359	68515419	SF3A3|HepG2	60
chr17	68514486	68515486	+	MIR210HG|u87|ENSG00000108946|ES	chr17	68515390	68515445	DHX30|HepG2	55
chr17	68514486	68515486	+	MIR210HG|u87|ENSG00000108946|ES	chr17	68515390	68515471	PPIG|HepG2	81
chr17	68514486	68515486	+	MIR210HG|u87|ENSG00000108946|ES	chr17	68515239	68515283	PCBP2|HepG2	44
chr17	68514486	68515486	+	MIR210HG|u87|ENSG00000108946|ES	chr17	68515456	68515486	GEMIN5|K562	30
chr17	68514486	68515486	+	MIR210HG|u87|ENSG00000108946|ES	chr17	68515401	68515409	FAM120A|K562	8
chr17	68514486	68515486	+	MIR210HG|u87|ENSG00000108946|ES	chr17	68515457	68515571	FASTKD2|HepG2	29
chr17	68514486	68515486	+	MIR210HG|u87|ENSG00000108946|ES	chr17	68514975	68515071	U2AF2|HepG2	96
chr17	68514486	68515486	+	MIR210HG|u87|ENSG00000108946|ES	chr17	68515392	68515464	EIF3D|HepG2	72
chr17	68514486	68515486	+	MIR210HG|u87|ENSG00000108946|ES	chr17	68515393	68515430	HLTF|K562	37
chr17	68514486	68515486	+	MIR210HG|u87|ENSG00000108946|ES	chr17	68515397	68515452	TRA2A|K562	55
chr17	68514486	68515486	+	MIR210HG|u87|ENSG00000108946|ES	chr17	68515393	68515428	GEMIN5|K562	35
chr17	68514486	68515486	+	MIR210HG|u87|ENSG00000108946|ES	chr17	68514769	68514791	CSTF2|HepG2	22
chr17	68514486	68515486	+	MIR210HG|u87|ENSG00000108946|ES	chr17	68515402	68515490	ZNF622|K562	84
chr17	68514486	68515486	+	MIR210HG|u87|ENSG00000108946|ES	chr17	68515393	68515400	AUH|HepG2	7
chr17	68514486	68515486	+	MIR210HG|u87|ENSG00000108946|ES	chr17	68514867	68514931	SUGP2|HepG2	64
chr17	68514486	68515486	+	MIR210HG|u87|ENSG00000108946|ES	chr17	68515389	68515455	GRWD1|HepG2	66
chr17	68514486	68515486	+	MIR210HG|u87|ENSG00000108946|ES	chr17	68515389	68515427	METAP2|K562	38
chr17	68514486	68515486	+	MIR210HG|u87|ENSG00000108946|ES	chr17	68515392	68515489	DDX3X|HepG2	94
chr17	68514486	68515486	+	MIR210HG|u87|ENSG00000108946|ES	chr17	68515390	68515455	PRPF8|HepG2	65
chr17	68514486	68515486	+	MIR210HG|u87|ENSG00000108946|ES	chr17	68515088	68515174	U2AF1|HepG2	86
chr17	68514486	68515486	+	MIR210HG|u87|ENSG00000108946|ES	chr17	68515393	68515439	NOLC1|HepG2	46
chr17	68514486	68515486	+	MIR210HG|u87|ENSG00000108946|ES	chr17	68515403	68515439	HNRNPK|HepG2	36
chr17	68514486	68515486	+	MIR210HG|u87|ENSG00000108946|ES	chr17	68515393	68515511	DDX55|HepG2	93
chr17	68514486	68515486	+	MIR210HG|u87|ENSG00000108946|ES	chr17	68514701	68514721	RBM5|HepG2	20
chr17	68514486	68515486	+	MIR210HG|u87|ENSG00000108946|ES	chr17	68514768	68514798	EXOSC5|K562	30
chr17	68514486	68515486	+	MIR210HG|u87|ENSG00000108946|ES	chr17	68515392	68515445	LARP4|HepG2	53
chr17	68514486	68515486	+	MIR210HG|u87|ENSG00000108946|ES	chr17	68515388	68515454	LSM11|HepG2	66
chr17	68514486	68515486	+	MIR210HG|u87|ENSG00000108946|ES	chr17	68515475	68515501	PUM2|K562	11
chr17	68514486	68515486	+	MIR210HG|u87|ENSG00000108946|ES	chr17	68515390	68515454	EFTUD2|HepG2	64
chr17	68514486	68515486	+	MIR210HG|u87|ENSG00000108946|ES	chr17	68515063	68515104	GPKOW|K562	41
chr17	68514486	68515486	+	MIR210HG|u87|ENSG00000108946|ES	chr17	68515397	68515449	DDX42|K562	52
chr17	68514486	68515486	+	MIR210HG|u87|ENSG00000108946|ES	chr17	68514480	68514545	HNRNPL|HepG2	59
chr17	68514486	68515486	+	MIR210HG|u87|ENSG00000108946|ES	chr17	68515147	68515177	U2AF2|K562	30
chr17	68514486	68515486	+	MIR210HG|u87|ENSG00000108946|ES	chr17	68515393	68515471	FTO|K562	78
chr17	68514486	68515486	+	MIR210HG|u87|ENSG00000108946|ES	chr17	68515393	68515457	HNRNPUL1|HepG2	64
chr17	68514486	68515486	+	MIR210HG|u87|ENSG00000108946|ES	chr17	68515391	68515436	FASTKD2|HepG2	45
chr17	68514486	68515486	+	MIR210HG|u87|ENSG00000108946|ES	chr17	68515235	68515285	HNRNPK|HepG2	50
chr17	68514486	68515486	+	MIR210HG|u87|ENSG00000108946|ES	chr17	68515399	68515450	FXR2|K562	51
chr17	68514486	68515486	+	MIR210HG|u87|ENSG00000108946|ES	chr17	68515396	68515484	SRSF7|HepG2	88
chr17	68514486	68515486	+	MIR210HG|u87|ENSG00000108946|ES	chr17	68514472	68514492	KHSRP|K562	6
chr17	68514486	68515486	+	MIR210HG|u87|ENSG00000108946|ES	chr17	68514840	68514873	HNRNPC|HepG2	33
chr17	68514486	68515486	+	MIR210HG|u87|ENSG00000108946|ES	chr17	68515154	68515165	HNRNPUL1|HepG2	11
chr17	68514486	68515486	+	MIR210HG|u87|ENSG00000108946|ES	chr17	68514968	68514978	PRPF8|HepG2	10
chr17	68514486	68515486	+	MIR210HG|u87|ENSG00000108946|ES	chr17	68515392	68515508	UCHL5|K562	94
chr17	68514486	68515486	+	MIR210HG|u87|ENSG00000108946|ES	chr17	68515484	68515555	RBM15|HepG2	2
chr17	68514486	68515486	+	MIR210HG|u87|ENSG00000108946|ES	chr17	68514836	68514902	CSTF2|HepG2	66
chr17	68514486	68515486	+	MIR210HG|u87|ENSG00000108946|ES	chr17	68515407	68515419	POLR2G|HepG2	12
chr17	68514486	68515486	+	MIR210HG|u87|ENSG00000108946|ES	chr17	68514701	68514738	LARP4|HepG2	37
chr17	68514486	68515486	+	MIR210HG|u87|ENSG00000108946|ES	chr17	68515388	68515476	SRSF1|HepG2	88
chr17	68514486	68515486	+	MIR210HG|u87|ENSG00000108946|ES	chr17	68515382	68515439	U2AF2|HepG2	57
chr17	68514486	68515486	+	MIR210HG|u87|ENSG00000108946|ES	chr17	68515137	68515200	TIA1|K562	63
chr17	68514486	68515486	+	MIR210HG|u87|ENSG00000108946|ES	chr17	68515400	68515439	FUBP3|HepG2	39
chr17	68514486	68515486	+	MIR210HG|u87|ENSG00000108946|ES	chr17	68515138	68515146	GRWD1|HepG2	8
chr17	68514486	68515486	+	MIR210HG|u87|ENSG00000108946|ES	chr17	68515391	68515462	GRWD1|HepG2	71
chr17	68514486	68515486	+	MIR210HG|u87|ENSG00000108946|ES	chr17	68515128	68515195	TIA1|HepG2	67
chr12	122977480	122978480	+	MIR210HG|u87|ENSG00000111325|ES	chr12	122978123	122978174	RBM15|HepG2	51
chr12	122977480	122978480	+	MIR210HG|u87|ENSG00000111325|ES	chr12	122978167	122978194	GTF2F1|K562	27
chr12	122977480	122978480	+	MIR210HG|u87|ENSG00000111325|ES	chr12	122978147	122978189	NKRF|HepG2	42
chr12	122977480	122978480	+	MIR210HG|u87|ENSG00000111325|ES	chr12	122977687	122977719	ILF3|K562	32
chr12	122977480	122978480	+	MIR210HG|u87|ENSG00000111325|ES	chr12	122977836	122977871	TROVE2|K562	35
chr12	122977480	122978480	+	MIR210HG|u87|ENSG00000111325|ES	chr12	122977800	122977824	XPO5|HepG2	24
chr12	122977480	122978480	+	MIR210HG|u87|ENSG00000111325|ES	chr12	122978221	122978280	XRCC6|K562	59
chr12	122977480	122978480	+	MIR210HG|u87|ENSG00000111325|ES	chr12	122977668	122977720	KHSRP|K562	52
chr12	122977480	122978480	+	MIR210HG|u87|ENSG00000111325|ES	chr12	122977967	122978052	XRN2|K562	85
chr12	122977480	122978480	+	MIR210HG|u87|ENSG00000111325|ES	chr12	122977973	122978003	TIA1|K562	30
chr12	122977480	122978480	+	MIR210HG|u87|ENSG00000111325|ES	chr12	122978264	122978290	DROSHA|K562	26
chr12	122977480	122978480	+	MIR210HG|u87|ENSG00000111325|ES	chr12	122977872	122977921	EFTUD2|HepG2	49
chr12	122977480	122978480	+	MIR210HG|u87|ENSG00000111325|ES	chr12	122977680	122977717	HNRNPK|HepG2	37
chr12	122977480	122978480	+	MIR210HG|u87|ENSG00000111325|ES	chr12	122977854	122977888	SLTM|K562	34
chr12	122977480	122978480	+	MIR210HG|u87|ENSG00000111325|ES	chr12	122978016	122978050	SRSF1|K562	34
chr12	122977480	122978480	+	MIR210HG|u87|ENSG00000111325|ES	chr12	122977946	122977989	RPS5|K562	43
chr12	122977480	122978480	+	MIR210HG|u87|ENSG00000111325|ES	chr12	122977700	122977720	LSM11|K562	20
chr12	122977480	122978480	+	MIR210HG|u87|ENSG00000111325|ES	chr12	122978236	122978291	U2AF1|HepG2	55
chr12	122977480	122978480	+	MIR210HG|u87|ENSG00000111325|ES	chr12	122978020	122978077	HNRNPU|K562	57
chr12	122977480	122978480	+	MIR210HG|u87|ENSG00000111325|ES	chr12	122977688	122977727	TIA1|K562	39
chr12	122977480	122978480	+	MIR210HG|u87|ENSG00000111325|ES	chr12	122977971	122977998	SAFB2|K562	27
chr12	122977480	122978480	+	MIR210HG|u87|ENSG00000111325|ES	chr12	122977856	122977880	CSTF2T|HepG2	24
chr12	122977480	122978480	+	MIR210HG|u87|ENSG00000111325|ES	chr12	122977965	122978009	SUGP2|HepG2	44
chr12	122977480	122978480	+	MIR210HG|u87|ENSG00000111325|ES	chr12	122978074	122978097	LSM11|K562	23
chr12	122977480	122978480	+	MIR210HG|u87|ENSG00000111325|ES	chr12	122977690	122977711	KHSRP|K562	21
chr12	122977480	122978480	+	MIR210HG|u87|ENSG00000111325|ES	chr12	122978163	122978205	HNRNPK|HepG2	42
chr12	122977480	122978480	+	MIR210HG|u87|ENSG00000111325|ES	chr12	122977966	122978007	U2AF2|K562	41
chr12	122977480	122978480	+	MIR210HG|u87|ENSG00000111325|ES	chr12	122978145	122978194	DGCR8|K562	49
chr12	122977480	122978480	+	MIR210HG|u87|ENSG00000111325|ES	chr12	122977977	122978042	DDX42|K562	65
chr12	122977480	122978480	+	MIR210HG|u87|ENSG00000111325|ES	chr12	122977684	122977736	SFPQ|HepG2	52
chr12	122977480	122978480	+	MIR210HG|u87|ENSG00000111325|ES	chr12	122978000	122978035	XRCC6|K562	35
chr12	122977480	122978480	+	MIR210HG|u87|ENSG00000111325|ES	chr12	122978204	122978284	RBFOX2|K562	80
chr12	122977480	122978480	+	MIR210HG|u87|ENSG00000111325|ES	chr12	122978236	122978299	NOLC1|K562	63
chr12	122977480	122978480	+	MIR210HG|u87|ENSG00000111325|ES	chr12	122978075	122978119	PPIG|HepG2	44
chr12	122977480	122978480	+	MIR210HG|u87|ENSG00000111325|ES	chr12	122977804	122977842	PTBP1|HepG2	38
chr12	122977480	122978480	+	MIR210HG|u87|ENSG00000111325|ES	chr12	122977844	122977882	XPO5|HepG2	38
chr12	122977480	122978480	+	MIR210HG|u87|ENSG00000111325|ES	chr12	122977946	122977999	SF3A3|HepG2	53
chr12	122977480	122978480	+	MIR210HG|u87|ENSG00000111325|ES	chr12	122977966	122978046	U2AF2|K562	80
chr12	122977480	122978480	+	MIR210HG|u87|ENSG00000111325|ES	chr12	122977625	122977644	KHSRP|K562	19
chr12	122977480	122978480	+	MIR210HG|u87|ENSG00000111325|ES	chr12	122977939	122977992	TNRC6A|K562	53
chr12	122977480	122978480	+	MIR210HG|u87|ENSG00000111325|ES	chr12	122977786	122977817	DDX3X|HepG2	31
chr12	122977480	122978480	+	MIR210HG|u87|ENSG00000111325|ES	chr12	122977692	122977719	AGGF1|K562	27
chr12	122977480	122978480	+	MIR210HG|u87|ENSG00000111325|ES	chr12	122978152	122978173	RBM15|K562	21
chr12	122977480	122978480	+	MIR210HG|u87|ENSG00000111325|ES	chr12	122977967	122977984	NONO|K562	17
chr12	122977480	122978480	+	MIR210HG|u87|ENSG00000111325|ES	chr12	122978060	122978090	HNRNPL|K562	30
chr12	122977480	122978480	+	MIR210HG|u87|ENSG00000111325|ES	chr12	122978039	122978042	IGF2BP3|HepG2	3
chr12	122977480	122978480	+	MIR210HG|u87|ENSG00000111325|ES	chr12	122978265	122978284	RPS5|K562	19
chr12	122977480	122978480	+	MIR210HG|u87|ENSG00000111325|ES	chr12	122977841	122977890	NOLC1|K562	49
chr12	122977480	122978480	+	MIR210HG|u87|ENSG00000111325|ES	chr12	122978245	122978302	RBFOX2|HepG2	57
chr12	122977480	122978480	+	MIR210HG|u87|ENSG00000111325|ES	chr12	122978263	122978286	ZNF622|K562	23
chr12	122977480	122978480	+	MIR210HG|u87|ENSG00000111325|ES	chr12	122978171	122978174	SMNDC1|K562	3
chr12	122977480	122978480	+	MIR210HG|u87|ENSG00000111325|ES	chr12	122977692	122977716	RPS3|K562	24
chr12	122977480	122978480	+	MIR210HG|u87|ENSG00000111325|ES	chr12	122978018	122978062	YWHAG|K562	44
chr12	122977480	122978480	+	MIR210HG|u87|ENSG00000111325|ES	chr12	122977699	122977718	CSTF2T|HepG2	19
chr12	122977480	122978480	+	MIR210HG|u87|ENSG00000111325|ES	chr12	122977917	122977936	RBM5|HepG2	19
chr12	122977480	122978480	+	MIR210HG|u87|ENSG00000111325|ES	chr12	122978137	122978164	HNRNPM|K562	27
chr12	122977480	122978480	+	MIR210HG|u87|ENSG00000111325|ES	chr12	122977967	122978016	EIF3D|HepG2	49
chr12	122977480	122978480	+	MIR210HG|u87|ENSG00000111325|ES	chr12	122977691	122977731	TIA1|K562	40
chr12	122977480	122978480	+	MIR210HG|u87|ENSG00000111325|ES	chr12	122977875	122977921	AUH|K562	46
chr12	122977480	122978480	+	MIR210HG|u87|ENSG00000111325|ES	chr12	122978019	122978035	UPF1|K562	16
chr12	122977480	122978480	+	MIR210HG|u87|ENSG00000111325|ES	chr12	122977790	122977832	HNRNPUL1|K562	42
chr12	122977480	122978480	+	MIR210HG|u87|ENSG00000111325|ES	chr12	122978238	122978267	QKI|HepG2	29
chr12	122977480	122978480	+	MIR210HG|u87|ENSG00000111325|ES	chr12	122977898	122977910	NONO|K562	12
chr12	122977480	122978480	+	MIR210HG|u87|ENSG00000111325|ES	chr12	122978159	122978197	GEMIN5|K562	38
chr12	122977480	122978480	+	MIR210HG|u87|ENSG00000111325|ES	chr12	122977743	122977785	HNRNPM|K562	42
chr12	122977480	122978480	+	MIR210HG|u87|ENSG00000111325|ES	chr12	122978278	122978294	NCBP2|K562	16
chr12	122977480	122978480	+	MIR210HG|u87|ENSG00000111325|ES	chr12	122977705	122977724	LSM11|K562	19
chr12	122977480	122978480	+	MIR210HG|u87|ENSG00000111325|ES	chr12	122977787	122977798	TIA1|K562	11
chr12	122977480	122978480	+	MIR210HG|u87|ENSG00000111325|ES	chr12	122977966	122978000	IGF2BP2|K562	34
chr12	122977480	122978480	+	MIR210HG|u87|ENSG00000111325|ES	chr12	122977782	122977797	METAP2|K562	15
chr12	122977480	122978480	+	MIR210HG|u87|ENSG00000111325|ES	chr12	122977980	122978004	HNRNPU|HepG2	24
chr12	122977480	122978480	+	MIR210HG|u87|ENSG00000111325|ES	chr12	122977974	122977988	RBM15|HepG2	14
chr12	122977480	122978480	+	MIR210HG|u87|ENSG00000111325|ES	chr12	122977682	122977717	CSTF2|HepG2	35
chr12	122977480	122978480	+	MIR210HG|u87|ENSG00000111325|ES	chr12	122977782	122977804	CDC40|HepG2	22
chr12	122977480	122978480	+	MIR210HG|u87|ENSG00000111325|ES	chr12	122978266	122978282	AGGF1|K562	16
chr12	122977480	122978480	+	MIR210HG|u87|ENSG00000111325|ES	chr12	122977775	122977820	LARP4|HepG2	45
chr12	122977480	122978480	+	MIR210HG|u87|ENSG00000111325|ES	chr12	122977697	122977715	KHDRBS1|K562	18
chr12	122977480	122978480	+	MIR210HG|u87|ENSG00000111325|ES	chr12	122978006	122978055	TRA2A|K562	49
chr12	122977480	122978480	+	MIR210HG|u87|ENSG00000111325|ES	chr12	122977964	122978008	U2AF1|K562	44
chr12	122977480	122978480	+	MIR210HG|u87|ENSG00000111325|ES	chr12	122977563	122977630	HNRNPU|K562	67
chr12	122977480	122978480	+	MIR210HG|u87|ENSG00000111325|ES	chr12	122977965	122978006	CSTF2T|HepG2	41
chr12	122977480	122978480	+	MIR210HG|u87|ENSG00000111325|ES	chr12	122978234	122978273	CSTF2T|HepG2	39
chr12	122977480	122978480	+	MIR210HG|u87|ENSG00000111325|ES	chr12	122978253	122978286	ZNF622|K562	33
chr12	122977480	122978480	+	MIR210HG|u87|ENSG00000111325|ES	chr12	122978152	122978197	HNRNPK|K562	45
chr12	122977480	122978480	+	MIR210HG|u87|ENSG00000111325|ES	chr12	122977886	122977926	XRN2|HepG2	40
chr12	122977480	122978480	+	MIR210HG|u87|ENSG00000111325|ES	chr12	122978077	122978093	RPS5|K562	16
chr12	122977480	122978480	+	MIR210HG|u87|ENSG00000111325|ES	chr12	122977696	122977727	YWHAG|K562	31
chr12	122977480	122978480	+	MIR210HG|u87|ENSG00000111325|ES	chr12	122977963	122977998	SUB1|HepG2	35
chr12	122977480	122978480	+	MIR210HG|u87|ENSG00000111325|ES	chr12	122978122	122978178	XRCC6|K562	56
chr12	122977480	122978480	+	MIR210HG|u87|ENSG00000111325|ES	chr12	122978241	122978284	PUS1|K562	43
chr12	122977480	122978480	+	MIR210HG|u87|ENSG00000111325|ES	chr12	122978087	122978114	FASTKD2|K562	27
chr12	122977480	122978480	+	MIR210HG|u87|ENSG00000111325|ES	chr12	122978207	122978241	UCHL5|HepG2	34
chr12	122977480	122978480	+	MIR210HG|u87|ENSG00000111325|ES	chr12	122977966	122978007	U2AF2|HepG2	41
chr12	122977480	122978480	+	MIR210HG|u87|ENSG00000111325|ES	chr12	122977832	122977871	LSM11|K562	39
chr12	122977480	122978480	+	MIR210HG|u87|ENSG00000111325|ES	chr12	122978263	122978300	EWSR1|K562	37
chr12	122977480	122978480	+	MIR210HG|u87|ENSG00000111325|ES	chr12	122977953	122977981	PPIL4|K562	28
chr12	122977480	122978480	+	MIR210HG|u87|ENSG00000111325|ES	chr12	122977977	122978007	HNRNPU|HepG2	30
chr12	122977480	122978480	+	MIR210HG|u87|ENSG00000111325|ES	chr12	122978141	122978181	POLR2G|HepG2	40
chr12	122977480	122978480	+	MIR210HG|u87|ENSG00000111325|ES	chr12	122978249	122978292	XRN2|K562	43
chr12	122977480	122978480	+	MIR210HG|u87|ENSG00000111325|ES	chr12	122977712	122977732	XRCC6|K562	20
chr12	122977480	122978480	+	MIR210HG|u87|ENSG00000111325|ES	chr12	122978011	122978033	RBM22|HepG2	22
chr12	122977480	122978480	+	MIR210HG|u87|ENSG00000111325|ES	chr12	122977718	122977732	TAF15|HepG2	14
chr12	122977480	122978480	+	MIR210HG|u87|ENSG00000111325|ES	chr12	122977701	122977721	SLTM|K562	20
chr12	122977480	122978480	+	MIR210HG|u87|ENSG00000111325|ES	chr12	122977662	122977707	EXOSC5|K562	45
chr12	122977480	122978480	+	MIR210HG|u87|ENSG00000111325|ES	chr12	122977682	122977728	HNRNPA1|HepG2	46
chr12	122977480	122978480	+	MIR210HG|u87|ENSG00000111325|ES	chr12	122977663	122977687	QKI|K562	24
chr12	122977480	122978480	+	MIR210HG|u87|ENSG00000111325|ES	chr12	122977690	122977723	LSM11|HepG2	33
chr12	122977480	122978480	+	MIR210HG|u87|ENSG00000111325|ES	chr12	122978260	122978295	IGF2BP1|HepG2	35
chr12	122977480	122978480	+	MIR210HG|u87|ENSG00000111325|ES	chr12	122977879	122977885	RPS5|K562	6
chr12	122977480	122978480	+	MIR210HG|u87|ENSG00000111325|ES	chr12	122977769	122977809	AKAP8L|K562	40
chr12	122977480	122978480	+	MIR210HG|u87|ENSG00000111325|ES	chr12	122978209	122978223	U2AF1|HepG2	14
chr12	122977480	122978480	+	MIR210HG|u87|ENSG00000111325|ES	chr12	122977969	122977996	CSTF2T|K562	27
chr12	122977480	122978480	+	MIR210HG|u87|ENSG00000111325|ES	chr12	122977770	122977786	FAM120A|K562	16
chr12	122977480	122978480	+	MIR210HG|u87|ENSG00000111325|ES	chr12	122977691	122977724	PTBP1|K562	33
chr12	122977480	122978480	+	MIR210HG|u87|ENSG00000111325|ES	chr12	122977952	122977981	RBM22|HepG2	29
chr12	122977480	122978480	+	MIR210HG|u87|ENSG00000111325|ES	chr12	122977836	122977877	ILF3|HepG2	41
chr12	122977480	122978480	+	MIR210HG|u87|ENSG00000111325|ES	chr12	122977693	122977720	DDX42|K562	27
chr12	122977480	122978480	+	MIR210HG|u87|ENSG00000111325|ES	chr12	122977620	122977658	TAF15|HepG2	38
chr12	122977480	122978480	+	MIR210HG|u87|ENSG00000111325|ES	chr12	122977838	122977875	QKI|K562	37
chr12	122977480	122978480	+	MIR210HG|u87|ENSG00000111325|ES	chr12	122978057	122978089	SBDS|K562	32
chr12	122977480	122978480	+	MIR210HG|u87|ENSG00000111325|ES	chr12	122977960	122977977	ZRANB2|K562	17
chr12	122977480	122978480	+	MIR210HG|u87|ENSG00000111325|ES	chr12	122978235	122978262	GRWD1|HepG2	27
chr12	122977480	122978480	+	MIR210HG|u87|ENSG00000111325|ES	chr12	122977919	122977954	LSM11|K562	35
chr12	122977480	122978480	+	MIR210HG|u87|ENSG00000111325|ES	chr12	122978243	122978274	HNRNPU|HepG2	31
chr12	122977480	122978480	+	MIR210HG|u87|ENSG00000111325|ES	chr12	122978234	122978249	LIN28B|K562	15
chr12	122977480	122978480	+	MIR210HG|u87|ENSG00000111325|ES	chr12	122978153	122978206	HNRNPK|HepG2	53
chr12	122977480	122978480	+	MIR210HG|u87|ENSG00000111325|ES	chr12	122977970	122977995	RBFOX2|HepG2	25
chr12	122977480	122978480	+	MIR210HG|u87|ENSG00000111325|ES	chr12	122978166	122978189	KHDRBS1|K562	23
chr12	122977480	122978480	+	MIR210HG|u87|ENSG00000111325|ES	chr12	122977496	122977535	U2AF1|K562	39
chr12	122977480	122978480	+	MIR210HG|u87|ENSG00000111325|ES	chr12	122977807	122977858	HNRNPU|K562	51
chr12	122977480	122978480	+	MIR210HG|u87|ENSG00000111325|ES	chr12	122977875	122977880	DDX24|K562	5
chr12	122977480	122978480	+	MIR210HG|u87|ENSG00000111325|ES	chr12	122977961	122977984	DDX24|K562	23
chr12	122977480	122978480	+	MIR210HG|u87|ENSG00000111325|ES	chr12	122978052	122978070	TARDBP|K562	18
chr12	122977480	122978480	+	MIR210HG|u87|ENSG00000111325|ES	chr12	122977912	122977988	KHDRBS1|K562	76
chr12	122977480	122978480	+	MIR210HG|u87|ENSG00000111325|ES	chr12	122978198	122978226	HNRNPL|HepG2	28
chr12	122977480	122978480	+	MIR210HG|u87|ENSG00000111325|ES	chr12	122977773	122977792	CDC40|HepG2	19
chr12	122977480	122978480	+	MIR210HG|u87|ENSG00000111325|ES	chr12	122977985	122977989	LSM11|HepG2	4
chr12	122977480	122978480	+	MIR210HG|u87|ENSG00000111325|ES	chr12	122978258	122978295	U2AF1|K562	37
chr12	122977480	122978480	+	MIR210HG|u87|ENSG00000111325|ES	chr12	122978062	122978097	UCHL5|HepG2	35
chr12	122977480	122978480	+	MIR210HG|u87|ENSG00000111325|ES	chr12	122977693	122977711	TBRG4|K562	18
chr12	122977480	122978480	+	MIR210HG|u87|ENSG00000111325|ES	chr12	122977963	122977976	HNRNPA1|HepG2	13
chr12	122977480	122978480	+	MIR210HG|u87|ENSG00000111325|ES	chr12	122977852	122977921	HNRNPM|K562	69
chr12	122977480	122978480	+	MIR210HG|u87|ENSG00000111325|ES	chr12	122977624	122977649	HNRNPA1|K562	25
chr12	122977480	122978480	+	MIR210HG|u87|ENSG00000111325|ES	chr12	122977899	122977923	RBM15|HepG2	24
chr12	122977480	122978480	+	MIR210HG|u87|ENSG00000111325|ES	chr12	122977678	122977724	ILF3|HepG2	46
chr12	122977480	122978480	+	MIR210HG|u87|ENSG00000111325|ES	chr12	122978173	122978178	DGCR8|HepG2	5
chr12	122977480	122978480	+	MIR210HG|u87|ENSG00000111325|ES	chr12	122977981	122977997	ZRANB2|K562	16
chr12	122977480	122978480	+	MIR210HG|u87|ENSG00000111325|ES	chr12	122977785	122977814	MTPAP|K562	29
chr12	122977480	122978480	+	MIR210HG|u87|ENSG00000111325|ES	chr12	122978265	122978293	TAF15|HepG2	28
chr12	122977480	122978480	+	MIR210HG|u87|ENSG00000111325|ES	chr12	122977689	122977716	SF3B4|HepG2	27
chr12	122977480	122978480	+	MIR210HG|u87|ENSG00000111325|ES	chr12	122977848	122977874	BCCIP|HepG2	26
chr12	122977480	122978480	+	MIR210HG|u87|ENSG00000111325|ES	chr12	122978153	122978160	UCHL5|HepG2	7
chr12	122977480	122978480	+	MIR210HG|u87|ENSG00000111325|ES	chr12	122977474	122977512	DDX6|K562	32
chr12	122977480	122978480	+	MIR210HG|u87|ENSG00000111325|ES	chr12	122977952	122977990	SUPV3L1|HepG2	38
chr12	122977480	122978480	+	MIR210HG|u87|ENSG00000111325|ES	chr12	122978205	122978231	RPS3|K562	26
chr12	122977480	122978480	+	MIR210HG|u87|ENSG00000111325|ES	chr12	122978232	122978260	BUD13|K562	28
chr12	122977480	122978480	+	MIR210HG|u87|ENSG00000111325|ES	chr12	122978256	122978301	RBM27|K562	45
chr12	122977480	122978480	+	MIR210HG|u87|ENSG00000111325|ES	chr12	122977981	122978056	XRCC6|HepG2	75
chr12	122977480	122978480	+	MIR210HG|u87|ENSG00000111325|ES	chr12	122977708	122977710	U2AF1|HepG2	2
chr12	122977480	122978480	+	MIR210HG|u87|ENSG00000111325|ES	chr12	122978009	122978030	NOLC1|K562	21
chr12	122977480	122978480	+	MIR210HG|u87|ENSG00000111325|ES	chr12	122977688	122977708	RBM15|K562	20
chr12	122977480	122978480	+	MIR210HG|u87|ENSG00000111325|ES	chr12	122978043	122978086	SUPV3L1|HepG2	43
chr12	122977480	122978480	+	MIR210HG|u87|ENSG00000111325|ES	chr12	122978060	122978111	SF3A3|HepG2	51
chr12	122977480	122978480	+	MIR210HG|u87|ENSG00000111325|ES	chr12	122977973	122978040	ZNF622|K562	67
chr12	122977480	122978480	+	MIR210HG|u87|ENSG00000111325|ES	chr12	122978023	122978073	SRSF7|K562	50
chr12	122977480	122978480	+	MIR210HG|u87|ENSG00000111325|ES	chr12	122977863	122977910	SF3B4|HepG2	47
chr12	122977480	122978480	+	MIR210HG|u87|ENSG00000111325|ES	chr12	122978173	122978208	SRSF1|HepG2	35
chr12	122977480	122978480	+	MIR210HG|u87|ENSG00000111325|ES	chr12	122977681	122977695	BUD13|K562	14
chr12	122977480	122978480	+	MIR210HG|u87|ENSG00000111325|ES	chr12	122978020	122978049	SRSF1|K562	29
chr12	122977480	122978480	+	MIR210HG|u87|ENSG00000111325|ES	chr12	122978218	122978221	EWSR1|K562	3
chr12	122977480	122978480	+	MIR210HG|u87|ENSG00000111325|ES	chr12	122978044	122978070	PUS1|K562	26
chr12	122977480	122978480	+	MIR210HG|u87|ENSG00000111325|ES	chr12	122977949	122977999	FASTKD2|K562	50
chr12	122977480	122978480	+	MIR210HG|u87|ENSG00000111325|ES	chr12	122977573	122977587	HNRNPU|K562	14
chr12	122977480	122978480	+	MIR210HG|u87|ENSG00000111325|ES	chr12	122977870	122977908	FASTKD2|K562	38
chr12	122977480	122978480	+	MIR210HG|u87|ENSG00000111325|ES	chr12	122977661	122977707	TROVE2|K562	46
chr12	122977480	122978480	+	MIR210HG|u87|ENSG00000111325|ES	chr12	122978246	122978284	AKAP8L|K562	38
chr12	122977480	122978480	+	MIR210HG|u87|ENSG00000111325|ES	chr12	122977571	122977601	SFPQ|HepG2	30
chr12	122977480	122978480	+	MIR210HG|u87|ENSG00000111325|ES	chr12	122977818	122977884	HNRNPM|K562	66
chr12	122977480	122978480	+	MIR210HG|u87|ENSG00000111325|ES	chr12	122977851	122977888	SF3B4|HepG2	37
chr12	122977480	122978480	+	MIR210HG|u87|ENSG00000111325|ES	chr12	122977688	122977719	CSTF2T|K562	31
chr12	122977480	122978480	+	MIR210HG|u87|ENSG00000111325|ES	chr12	122978096	122978112	HNRNPM|K562	16
chr12	122977480	122978480	+	MIR210HG|u87|ENSG00000111325|ES	chr12	122977973	122978028	NKRF|HepG2	55
chr12	122977480	122978480	+	MIR210HG|u87|ENSG00000111325|ES	chr12	122977692	122977720	SLTM|HepG2	28
chr12	122977480	122978480	+	MIR210HG|u87|ENSG00000111325|ES	chr12	122978242	122978303	RBFOX2|HepG2	61
chr12	122977480	122978480	+	MIR210HG|u87|ENSG00000111325|ES	chr12	122977685	122977715	NCBP2|K562	30
chr12	122977480	122978480	+	MIR210HG|u87|ENSG00000111325|ES	chr12	122977955	122977978	SF3A3|HepG2	23
chr12	122977480	122978480	+	MIR210HG|u87|ENSG00000111325|ES	chr12	122977949	122977975	CSTF2|HepG2	26
chr12	122977480	122978480	+	MIR210HG|u87|ENSG00000111325|ES	chr12	122977538	122977574	FXR1|K562	36
chr12	122977480	122978480	+	MIR210HG|u87|ENSG00000111325|ES	chr12	122977779	122977794	LSM11|HepG2	15
chr12	122977480	122978480	+	MIR210HG|u87|ENSG00000111325|ES	chr12	122977698	122977738	CPSF6|K562	40
chr12	122977480	122978480	+	MIR210HG|u87|ENSG00000111325|ES	chr12	122977682	122977711	HNRNPL|K562	29
chr12	122977480	122978480	+	MIR210HG|u87|ENSG00000111325|ES	chr12	122977683	122977713	RBFOX2|K562	30
chr12	122977480	122978480	+	MIR210HG|u87|ENSG00000111325|ES	chr12	122978229	122978278	XRN2|HepG2	49
chr12	122977480	122978480	+	MIR210HG|u87|ENSG00000111325|ES	chr12	122977802	122977813	CSTF2T|K562	11
chr12	122977480	122978480	+	MIR210HG|u87|ENSG00000111325|ES	chr12	122977849	122977876	CDC40|HepG2	27
chr12	122977480	122978480	+	MIR210HG|u87|ENSG00000111325|ES	chr12	122977697	122977715	U2AF1|K562	18
chr12	122977480	122978480	+	MIR210HG|u87|ENSG00000111325|ES	chr12	122977844	122977871	PPIL4|K562	27
chr12	122977480	122978480	+	MIR210HG|u87|ENSG00000111325|ES	chr12	122977978	122978001	AUH|HepG2	23
chr12	122977480	122978480	+	MIR210HG|u87|ENSG00000111325|ES	chr12	122978018	122978053	EIF4G2|K562	35
chr12	122977480	122978480	+	MIR210HG|u87|ENSG00000111325|ES	chr12	122977963	122977998	SF3B4|K562	35
chr12	122977480	122978480	+	MIR210HG|u87|ENSG00000111325|ES	chr12	122977855	122977888	TBRG4|K562	33
chr12	122977480	122978480	+	MIR210HG|u87|ENSG00000111325|ES	chr12	122977870	122977911	PUM2|K562	41
chr12	122977480	122978480	+	MIR210HG|u87|ENSG00000111325|ES	chr12	122978154	122978173	RBM15|K562	19
chr12	122977480	122978480	+	MIR210HG|u87|ENSG00000111325|ES	chr12	122977464	122977484	SRSF7|HepG2	4
chr12	122977480	122978480	+	MIR210HG|u87|ENSG00000111325|ES	chr12	122978150	122978183	DDX6|HepG2	33
chr12	122977480	122978480	+	MIR210HG|u87|ENSG00000111325|ES	chr12	122977798	122977817	TBRG4|K562	19
chr12	122977480	122978480	+	MIR210HG|u87|ENSG00000111325|ES	chr12	122978243	122978295	DDX42|K562	52
chr12	122977480	122978480	+	MIR210HG|u87|ENSG00000111325|ES	chr12	122977969	122978006	U2AF1|HepG2	37
chr12	122977480	122978480	+	MIR210HG|u87|ENSG00000111325|ES	chr12	122977965	122978006	U2AF2|HepG2	41
chr12	122977480	122978480	+	MIR210HG|u87|ENSG00000111325|ES	chr12	122977810	122977855	SUB1|HepG2	45
chr12	122977480	122978480	+	MIR210HG|u87|ENSG00000111325|ES	chr12	122977971	122977988	PTBP1|HepG2	17
chr12	122977480	122978480	+	MIR210HG|u87|ENSG00000111325|ES	chr12	122978137	122978178	XRCC6|K562	41
chr12	122977480	122978480	+	MIR210HG|u87|ENSG00000111325|ES	chr12	122978059	122978078	ZRANB2|K562	19
chr12	122977480	122978480	+	MIR210HG|u87|ENSG00000111325|ES	chr12	122978028	122978036	SRSF1|HepG2	8
chr12	122977480	122978480	+	MIR210HG|u87|ENSG00000111325|ES	chr12	122978271	122978288	UCHL5|K562	17
chr12	122977480	122978480	+	MIR210HG|u87|ENSG00000111325|ES	chr12	122977485	122977510	FXR1|K562	25
chr12	122977480	122978480	+	MIR210HG|u87|ENSG00000111325|ES	chr12	122977679	122977720	SND1|K562	41
chr12	122977480	122978480	+	MIR210HG|u87|ENSG00000111325|ES	chr12	122977966	122977988	UCHL5|K562	22
chr12	122977480	122978480	+	MIR210HG|u87|ENSG00000111325|ES	chr12	122978242	122978292	TROVE2|K562	50
chr12	122977480	122978480	+	MIR210HG|u87|ENSG00000111325|ES	chr12	122977876	122977901	RBM15|K562	25
chr12	122977480	122978480	+	MIR210HG|u87|ENSG00000111325|ES	chr12	122978012	122978059	XRN2|K562	47
chr12	122977480	122978480	+	MIR210HG|u87|ENSG00000111325|ES	chr12	122978126	122978181	AGGF1|K562	55
chr12	122977480	122978480	+	MIR210HG|u87|ENSG00000111325|ES	chr12	122977545	122977567	TAF15|HepG2	22
chr12	122977480	122978480	+	MIR210HG|u87|ENSG00000111325|ES	chr12	122977638	122977641	HNRNPA1|K562	3
chr12	122977480	122978480	+	MIR210HG|u87|ENSG00000111325|ES	chr12	122978081	122978116	SRSF1|K562	35
chr12	122977480	122978480	+	MIR210HG|u87|ENSG00000111325|ES	chr12	122977686	122977736	HNRNPU|K562	50
chr12	122977480	122978480	+	MIR210HG|u87|ENSG00000111325|ES	chr12	122977701	122977725	CSTF2T|K562	24
chr12	122977480	122978480	+	MIR210HG|u87|ENSG00000111325|ES	chr12	122977767	122977801	XRCC6|HepG2	34
chr12	122977480	122978480	+	MIR210HG|u87|ENSG00000111325|ES	chr12	122977805	122977814	TROVE2|K562	9
chr12	122977480	122978480	+	MIR210HG|u87|ENSG00000111325|ES	chr12	122978258	122978292	NONO|K562	34
chr12	122977480	122978480	+	MIR210HG|u87|ENSG00000111325|ES	chr12	122977858	122977894	HNRNPA1|K562	36
chr12	122977480	122978480	+	MIR210HG|u87|ENSG00000111325|ES	chr12	122977903	122977928	SF3B4|K562	25
chr12	122977480	122978480	+	MIR210HG|u87|ENSG00000111325|ES	chr12	122977846	122977857	SLTM|HepG2	11
chr12	122977480	122978480	+	MIR210HG|u87|ENSG00000111325|ES	chr12	122977792	122977804	SLTM|K562	12
chr12	122977480	122978480	+	MIR210HG|u87|ENSG00000111325|ES	chr12	122977858	122977907	XRN2|K562	49
chr12	122977480	122978480	+	MIR210HG|u87|ENSG00000111325|ES	chr12	122977976	122978002	NOL12|HepG2	26
chr12	122977480	122978480	+	MIR210HG|u87|ENSG00000111325|ES	chr12	122978253	122978299	SRSF1|HepG2	46
chr12	122977480	122978480	+	MIR210HG|u87|ENSG00000111325|ES	chr12	122977685	122977733	HNRNPU|K562	48
chr12	122977480	122978480	+	MIR210HG|u87|ENSG00000111325|ES	chr12	122978062	122978086	FASTKD2|K562	24
chr12	122977480	122978480	+	MIR210HG|u87|ENSG00000111325|ES	chr12	122978063	122978123	LARP4|K562	60
chr12	122977480	122978480	+	MIR210HG|u87|ENSG00000111325|ES	chr12	122977988	122978013	ILF3|K562	25
chr12	122977480	122978480	+	MIR210HG|u87|ENSG00000111325|ES	chr12	122977679	122977720	HNRNPM|K562	41
chr12	122977480	122978480	+	MIR210HG|u87|ENSG00000111325|ES	chr12	122978268	122978292	SF3B4|HepG2	24
chr12	122977480	122978480	+	MIR210HG|u87|ENSG00000111325|ES	chr12	122977822	122977856	HNRNPK|HepG2	34
chr12	122977480	122978480	+	MIR210HG|u87|ENSG00000111325|ES	chr12	122978010	122978037	SLTM|K562	27
chr12	122977480	122978480	+	MIR210HG|u87|ENSG00000111325|ES	chr12	122977790	122977794	U2AF1|K562	4
chr12	122977480	122978480	+	MIR210HG|u87|ENSG00000111325|ES	chr12	122978247	122978276	CDC40|HepG2	29
chr12	122977480	122978480	+	MIR210HG|u87|ENSG00000111325|ES	chr12	122978007	122978038	XPO5|HepG2	31
chr12	122977480	122978480	+	MIR210HG|u87|ENSG00000111325|ES	chr12	122977768	122977825	HNRNPK|HepG2	57
chr12	122977480	122978480	+	MIR210HG|u87|ENSG00000111325|ES	chr12	122977690	122977715	HNRNPA1|K562	25
chr12	122977480	122978480	+	MIR210HG|u87|ENSG00000111325|ES	chr12	122977888	122977905	SF3A3|HepG2	17
chr12	122977480	122978480	+	MIR210HG|u87|ENSG00000111325|ES	chr12	122977958	122978002	BUD13|K562	44
chr12	122977480	122978480	+	MIR210HG|u87|ENSG00000111325|ES	chr12	122977685	122977721	IGF2BP2|K562	36
chr12	122977480	122978480	+	MIR210HG|u87|ENSG00000111325|ES	chr12	122978371	122978409	BCCIP|HepG2	38
chr12	122977480	122978480	+	MIR210HG|u87|ENSG00000111325|ES	chr12	122978317	122978345	U2AF2|HepG2	28
chr12	122977480	122978480	+	MIR210HG|u87|ENSG00000111325|ES	chr12	122978424	122978448	UCHL5|K562	24
chr12	122977480	122978480	+	MIR210HG|u87|ENSG00000111325|ES	chr12	122978306	122978331	MTPAP|K562	25
chr12	122977480	122978480	+	MIR210HG|u87|ENSG00000111325|ES	chr12	122978479	122978521	LSM11|HepG2	1
chr12	122977480	122978480	+	MIR210HG|u87|ENSG00000111325|ES	chr12	122978444	122978475	LARP4|HepG2	31
chr12	122977480	122978480	+	MIR210HG|u87|ENSG00000111325|ES	chr12	122978333	122978363	DDX24|K562	30
chr12	122977480	122978480	+	MIR210HG|u87|ENSG00000111325|ES	chr12	122978360	122978394	U2AF1|HepG2	34
chr12	122977480	122978480	+	MIR210HG|u87|ENSG00000111325|ES	chr12	122978315	122978335	SF3A3|HepG2	20
chr12	122977480	122978480	+	MIR210HG|u87|ENSG00000111325|ES	chr12	122978465	122978504	NCBP2|K562	15
chr12	122977480	122978480	+	MIR210HG|u87|ENSG00000111325|ES	chr12	122978439	122978457	RBM22|HepG2	18
chr12	122977480	122978480	+	MIR210HG|u87|ENSG00000111325|ES	chr12	122978455	122978472	UCHL5|HepG2	17
chr12	122977480	122978480	+	MIR210HG|u87|ENSG00000111325|ES	chr12	122978363	122978414	HLTF|K562	51
chr12	122977480	122978480	+	MIR210HG|u87|ENSG00000111325|ES	chr12	122978393	122978433	RBM5|HepG2	40
chr12	122977480	122978480	+	MIR210HG|u87|ENSG00000111325|ES	chr12	122978454	122978483	RBM15|HepG2	26
chr12	122977480	122978480	+	MIR210HG|u87|ENSG00000111325|ES	chr12	122978444	122978465	PPIG|HepG2	21
chr12	122977480	122978480	+	MIR210HG|u87|ENSG00000111325|ES	chr12	122978394	122978553	GRWD1|HepG2	86
chr12	122977480	122978480	+	MIR210HG|u87|ENSG00000111325|ES	chr12	122978463	122978495	RBM15|HepG2	17
chr12	122977480	122978480	+	MIR210HG|u87|ENSG00000111325|ES	chr12	122978392	122978423	SF3B4|K562	31
chr12	122977480	122978480	+	MIR210HG|u87|ENSG00000111325|ES	chr12	122978372	122978397	NOL12|HepG2	25
chr12	122977480	122978480	+	MIR210HG|u87|ENSG00000111325|ES	chr12	122978331	122978421	SF3B4|HepG2	90
chr12	122977480	122978480	+	MIR210HG|u87|ENSG00000111325|ES	chr12	122978444	122978482	FXR1|K562	36
chr12	122977480	122978480	+	MIR210HG|u87|ENSG00000111325|ES	chr12	122978325	122978381	SRSF7|K562	56
chr12	122977480	122978480	+	MIR210HG|u87|ENSG00000111325|ES	chr12	122978334	122978390	ZNF622|K562	56
chr12	122977480	122978480	+	MIR210HG|u87|ENSG00000111325|ES	chr12	122978336	122978349	CDC40|HepG2	13
chr12	122977480	122978480	+	MIR210HG|u87|ENSG00000111325|ES	chr12	122978391	122978532	UCHL5|K562	89
chr12	122977480	122978480	+	MIR210HG|u87|ENSG00000111325|ES	chr12	122978381	122978402	UCHL5|HepG2	21
chr12	122977480	122978480	+	MIR210HG|u87|ENSG00000111325|ES	chr12	122978368	122978389	SRSF7|HepG2	21
chr12	122977480	122978480	+	MIR210HG|u87|ENSG00000111325|ES	chr12	122978376	122978423	RBM5|HepG2	47
chr12	122977480	122978480	+	MIR210HG|u87|ENSG00000111325|ES	chr12	122978341	122978383	TRA2A|HepG2	42
chr12	122977480	122978480	+	MIR210HG|u87|ENSG00000111325|ES	chr12	122978469	122978523	ZNF622|K562	11
chr12	122977480	122978480	+	MIR210HG|u87|ENSG00000111325|ES	chr12	122978442	122978450	SRSF7|HepG2	8
chr12	122977480	122978480	+	MIR210HG|u87|ENSG00000111325|ES	chr12	122978362	122978390	DDX6|K562	28
chr12	122977480	122978480	+	MIR210HG|u87|ENSG00000111325|ES	chr12	122978311	122978384	SMNDC1|HepG2	73
chr12	122977480	122978480	+	MIR210HG|u87|ENSG00000111325|ES	chr12	122978337	122978352	EFTUD2|HepG2	15
chr12	122977480	122978480	+	MIR210HG|u87|ENSG00000111325|ES	chr12	122978386	122978439	SF3B4|K562	53
chr12	122977480	122978480	+	MIR210HG|u87|ENSG00000111325|ES	chr12	122978385	122978425	SRSF1|HepG2	40
chr12	122977480	122978480	+	MIR210HG|u87|ENSG00000111325|ES	chr12	122978341	122978360	CPSF6|K562	19
chr12	122977480	122978480	+	MIR210HG|u87|ENSG00000111325|ES	chr12	122978461	122978508	YBX3|K562	19
chr12	122977480	122978480	+	MIR210HG|u87|ENSG00000111325|ES	chr12	122978328	122978374	HNRNPUL1|HepG2	46
chr12	122977480	122978480	+	MIR210HG|u87|ENSG00000111325|ES	chr12	122978450	122978463	U2AF1|HepG2	13
chr12	122977480	122978480	+	MIR210HG|u87|ENSG00000111325|ES	chr12	122978435	122978558	ZNF622|K562	45
chr12	122977480	122978480	+	MIR210HG|u87|ENSG00000111325|ES	chr12	122978355	122978383	SRSF7|K562	28
chr12	122977480	122978480	+	MIR210HG|u87|ENSG00000111325|ES	chr12	122978478	122978525	RBM15|K562	2
chr12	122977480	122978480	+	MIR210HG|u87|ENSG00000111325|ES	chr12	122978417	122978456	RBM15|K562	39
chr12	122977480	122978480	+	MIR210HG|u87|ENSG00000111325|ES	chr12	122978376	122978402	SRSF1|K562	26
chr12	122977480	122978480	+	MIR210HG|u87|ENSG00000111325|ES	chr12	122978238	122978349	SF3B4|K562	111
chr12	122977480	122978480	+	MIR210HG|u87|ENSG00000111325|ES	chr12	122978252	122978312	RBFOX2|K562	60
chr12	122977480	122978480	+	MIR210HG|u87|ENSG00000111325|ES	chr12	122978254	122978313	ILF3|K562	59
chr12	122977480	122978480	+	MIR210HG|u87|ENSG00000111325|ES	chr12	122978273	122978323	METAP2|K562	50
chr12	122977480	122978480	+	MIR210HG|u87|ENSG00000111325|ES	chr12	122978273	122978306	DHX30|HepG2	33
chr12	122977480	122978480	+	MIR210HG|u87|ENSG00000111325|ES	chr12	122978276	122978305	PPIL4|K562	29
chr12	122977480	122978480	+	MIR210HG|u87|ENSG00000111325|ES	chr12	122978289	122978325	SMNDC1|K562	36
chr12	122977480	122978480	+	MIR210HG|u87|ENSG00000111325|ES	chr12	122978274	122978306	TRA2A|K562	32
chr12	122977480	122978480	+	MIR210HG|u87|ENSG00000111325|ES	chr12	122978264	122978314	FASTKD2|HepG2	50
chr12	122977480	122978480	+	MIR210HG|u87|ENSG00000111325|ES	chr12	122978297	122978323	GTF2F1|K562	26
chr12	122977480	122978480	+	MIR210HG|u87|ENSG00000111325|ES	chr12	122978263	122978309	EFTUD2|HepG2	46
chr12	122977480	122978480	+	MIR210HG|u87|ENSG00000111325|ES	chr12	122978260	122978315	UCHL5|HepG2	55
chr12	122977480	122978480	+	MIR210HG|u87|ENSG00000111325|ES	chr12	122978288	122978365	AGGF1|HepG2	77
chr12	122977480	122978480	+	MIR210HG|u87|ENSG00000111325|ES	chr12	122978278	122978366	BUD13|K562	88
chr12	122977480	122978480	+	MIR210HG|u87|ENSG00000111325|ES	chr12	122978267	122978307	RBM5|HepG2	40
chr12	122977480	122978480	+	MIR210HG|u87|ENSG00000111325|ES	chr12	122978286	122978340	LSM11|K562	54
chr12	122977480	122978480	+	MIR210HG|u87|ENSG00000111325|ES	chr12	122978300	122978329	RBM22|K562	29
chr12	122977480	122978480	+	MIR210HG|u87|ENSG00000111325|ES	chr12	122978256	122978338	SF3B4|K562	82
chr12	8236470	8237470	+	MIR210HG|u87|ENSG00000164845|ES	chr12	8237235	8237259	SAFB2|K562	24
chr12	8236470	8237470	+	MIR210HG|u87|ENSG00000164845|ES	chr12	8237220	8237262	NONO|K562	42
chr12	8236470	8237470	+	MIR210HG|u87|ENSG00000164845|ES	chr12	8236973	8237045	HNRNPU|K562	72
chr12	8236470	8237470	+	MIR210HG|u87|ENSG00000164845|ES	chr12	8237012	8237043	YWHAG|K562	31
chr12	8236470	8237470	+	MIR210HG|u87|ENSG00000164845|ES	chr12	8237197	8237230	TBRG4|K562	33
chr12	8236470	8237470	+	MIR210HG|u87|ENSG00000164845|ES	chr12	8237229	8237248	KHSRP|K562	19
chr12	8236470	8237470	+	MIR210HG|u87|ENSG00000164845|ES	chr12	8236628	8236666	SLTM|K562	38
chr12	8236470	8237470	+	MIR210HG|u87|ENSG00000164845|ES	chr12	8236940	8236984	MTPAP|K562	44
chr12	8236470	8237470	+	MIR210HG|u87|ENSG00000164845|ES	chr12	8237020	8237051	ZNF622|K562	31
chr12	8236470	8237470	+	MIR210HG|u87|ENSG00000164845|ES	chr12	8237022	8237047	AGGF1|K562	25
chr12	8236470	8237470	+	MIR210HG|u87|ENSG00000164845|ES	chr12	8236930	8236969	SLTM|K562	39
chr12	8236470	8237470	+	MIR210HG|u87|ENSG00000164845|ES	chr12	8236938	8237024	SLTM|K562	86
chr12	8236470	8237470	+	MIR210HG|u87|ENSG00000164845|ES	chr12	8236917	8236963	RBFOX2|K562	46
chr12	8236470	8237470	+	MIR210HG|u87|ENSG00000164845|ES	chr12	8237238	8237274	PPIL4|K562	36
chr10	76973986	76974986	+	MIR210HG|u87|ENSG00000156113|ES	chr10	76973736	76974002	FUS|NA	16
chr10	76973986	76974986	+	MIR210HG|u87|ENSG00000156113|ES	chr10	76974966	76975002	FUS|NA	20
chr22	23639807	23640807	+	MIR210HG|u87|ENSG00000228315|ES	chr22	23639763	23639812	CSTF2T|HepG2	5
chr22	23639807	23640807	+	MIR210HG|u87|ENSG00000228315|ES	chr22	23640459	23640512	FAM120A|HepG2	53
chr22	23639807	23640807	+	MIR210HG|u87|ENSG00000228315|ES	chr22	23640392	23640417	U2AF2|HepG2	25
chr22	23639807	23640807	+	MIR210HG|u87|ENSG00000228315|ES	chr22	23640253	23640270	HNRNPU|K562	17
chr22	23639807	23640807	+	MIR210HG|u87|ENSG00000228315|ES	chr22	23640398	23640421	EIF3D|HepG2	23
chr22	23639807	23640807	+	MIR210HG|u87|ENSG00000228315|ES	chr22	23640548	23640582	SLTM|K562	34
chr22	23639807	23640807	+	MIR210HG|u87|ENSG00000228315|ES	chr22	23639998	23640036	HNRNPU|K562	38
chr22	23639807	23640807	+	MIR210HG|u87|ENSG00000228315|ES	chr22	23640385	23640427	CSTF2|HepG2	42
chr22	23639807	23640807	+	MIR210HG|u87|ENSG00000228315|ES	chr22	23640008	23640036	NONO|K562	28
chr22	23639807	23640807	+	MIR210HG|u87|ENSG00000228315|ES	chr22	23640469	23640499	HNRNPU|HepG2	30
chr22	23639807	23640807	+	MIR210HG|u87|ENSG00000228315|ES	chr22	23640402	23640434	NKRF|HepG2	32
chr22	23639807	23640807	+	MIR210HG|u87|ENSG00000228315|ES	chr22	23640394	23640421	RBM22|HepG2	27
chr22	23639807	23640807	+	MIR210HG|u87|ENSG00000228315|ES	chr22	23639912	23639954	POLR2G|HepG2	42
chr22	23639807	23640807	+	MIR210HG|u87|ENSG00000228315|ES	chr22	23640401	23640417	DDX59|HepG2	16
chr22	23639807	23640807	+	MIR210HG|u87|ENSG00000228315|ES	chr22	23640401	23640441	CSTF2T|HepG2	40
chr22	23639807	23640807	+	MIR210HG|u87|ENSG00000228315|ES	chr22	23640376	23640402	UCHL5|HepG2	26
chr22	23639807	23640807	+	MIR210HG|u87|ENSG00000228315|ES	chr22	23640251	23640285	PRPF8|K562	34
chr22	23639807	23640807	+	MIR210HG|u87|ENSG00000228315|ES	chr22	23640076	23640103	PTBP1|HepG2	27
chr22	23639807	23640807	+	MIR210HG|u87|ENSG00000228315|ES	chr22	23640310	23640321	SLTM|HepG2	11
chr22	23639807	23640807	+	MIR210HG|u87|ENSG00000228315|ES	chr22	23640462	23640511	HNRNPK|HepG2	49
chr22	23639807	23640807	+	MIR210HG|u87|ENSG00000228315|ES	chr22	23640223	23640244	CSTF2|HepG2	21
chr22	23639807	23640807	+	MIR210HG|u87|ENSG00000228315|ES	chr22	23639876	23639910	RBM15|HepG2	34
chr22	23639807	23640807	+	MIR210HG|u87|ENSG00000228315|ES	chr22	23640466	23640474	PTBP1|HepG2	8
chr22	23639807	23640807	+	MIR210HG|u87|ENSG00000228315|ES	chr22	23640455	23640510	CSTF2T|HepG2	55
chr22	23639807	23640807	+	MIR210HG|u87|ENSG00000228315|ES	chr22	23640056	23640073	SRSF9|HepG2	17
chr22	23639807	23640807	+	MIR210HG|u87|ENSG00000228315|ES	chr22	23640315	23640329	IGF2BP3|HepG2	14
chr22	23639807	23640807	+	MIR210HG|u87|ENSG00000228315|ES	chr22	23640615	23640628	GRWD1|HepG2	13
chr22	23639807	23640807	+	MIR210HG|u87|ENSG00000228315|ES	chr22	23639913	23639954	CSTF2T|HepG2	41
chr22	23639807	23640807	+	MIR210HG|u87|ENSG00000228315|ES	chr22	23640439	23640493	GRSF1|HepG2	54
chr22	23639807	23640807	+	MIR210HG|u87|ENSG00000228315|ES	chr22	23640374	23640381	FAM120A|HepG2	7
chr22	23639807	23640807	+	MIR210HG|u87|ENSG00000228315|ES	chr22	23639811	23639852	EFTUD2|HepG2	41
chr22	23639807	23640807	+	MIR210HG|u87|ENSG00000228315|ES	chr22	23640377	23640410	SF3B4|HepG2	33
chr22	23639807	23640807	+	MIR210HG|u87|ENSG00000228315|ES	chr22	23639910	23639956	FAM120A|HepG2	46
chr22	23639807	23640807	+	MIR210HG|u87|ENSG00000228315|ES	chr22	23640316	23640326	LSM11|HepG2	10
chr22	23639807	23640807	+	MIR210HG|u87|ENSG00000228315|ES	chr22	23640198	23640236	TBRG4|K562	38
chr22	23639807	23640807	+	MIR210HG|u87|ENSG00000228315|ES	chr22	23640558	23640587	IGF2BP3|HepG2	29
chr22	23639807	23640807	+	MIR210HG|u87|ENSG00000228315|ES	chr22	23640470	23640511	BUD13|HepG2	41
chr22	23639807	23640807	+	MIR210HG|u87|ENSG00000228315|ES	chr22	23640396	23640431	LSM11|HepG2	35
chr22	23639807	23640807	+	MIR210HG|u87|ENSG00000228315|ES	chr22	23640023	23640069	SAFB2|K562	46
chr22	23639807	23640807	+	MIR210HG|u87|ENSG00000228315|ES	chr22	23640465	23640488	NKRF|HepG2	23
chr22	23639807	23640807	+	MIR210HG|u87|ENSG00000228315|ES	chr22	23640766	23640820	ILF3|K562	41
chr22	23639807	23640807	+	MIR210HG|u87|ENSG00000228315|ES	chr22	23640364	23640414	U2AF1|HepG2	50
chr22	23639807	23640807	+	MIR210HG|u87|ENSG00000228315|ES	chr22	23640443	23640495	CSTF2|HepG2	52
chr22	23639807	23640807	+	MIR210HG|u87|ENSG00000228315|ES	chr22	23640004	23640043	CSTF2T|K562	39
chr22	23639807	23640807	+	MIR210HG|u87|ENSG00000228315|ES	chr22	23640460	23640501	SLTM|HepG2	41
chr22	23639807	23640807	+	MIR210HG|u87|ENSG00000228315|ES	chr22	23639831	23639887	RBFOX2|HepG2	56
chr22	23639807	23640807	+	MIR210HG|u87|ENSG00000228315|ES	chr22	23640805	23640841	EIF3D|HepG2	2
chr22	23639807	23640807	+	MIR210HG|u87|ENSG00000228315|ES	chr22	23640150	23640163	CSTF2T|HepG2	13
chr22	23639807	23640807	+	MIR210HG|u87|ENSG00000228315|ES	chr22	23640468	23640497	XRCC6|HepG2	29
chr22	23639807	23640807	+	MIR210HG|u87|ENSG00000228315|ES	chr22	23639955	23639989	HNRNPU|HepG2	34
chr22	23639807	23640807	+	MIR210HG|u87|ENSG00000228315|ES	chr22	23640767	23640782	HNRNPU|K562	15
chr22	23639807	23640807	+	MIR210HG|u87|ENSG00000228315|ES	chr22	23640448	23640486	SF3B4|HepG2	38
chr22	23639807	23640807	+	MIR210HG|u87|ENSG00000228315|ES	chr22	23640460	23640513	HNRNPU|HepG2	53
chr22	23639807	23640807	+	MIR210HG|u87|ENSG00000228315|ES	chr22	23640457	23640496	DDX42|K562	39
chr22	23639807	23640807	+	MIR210HG|u87|ENSG00000228315|ES	chr22	23640018	23640044	CSTF2T|HepG2	26
chr22	23639807	23640807	+	MIR210HG|u87|ENSG00000228315|ES	chr22	23639830	23639859	SF3B4|HepG2	29
chr22	23639807	23640807	+	MIR210HG|u87|ENSG00000228315|ES	chr22	23640119	23640165	TAF15|K562	46
chr22	23639807	23640807	+	MIR210HG|u87|ENSG00000228315|ES	chr22	23639855	23639877	AKAP8L|K562	22
chr22	23639807	23640807	+	MIR210HG|u87|ENSG00000228315|ES	chr22	23640413	23640445	RBFOX2|K562	32
chr22	23639807	23640807	+	MIR210HG|u87|ENSG00000228315|ES	chr22	23640479	23640507	TROVE2|HepG2	28
chr22	23639807	23640807	+	MIR210HG|u87|ENSG00000228315|ES	chr22	23640381	23640412	U2AF1|HepG2	31
chr22	23639807	23640807	+	MIR210HG|u87|ENSG00000228315|ES	chr22	23640455	23640501	SRSF9|HepG2	46
chr22	23639807	23640807	+	MIR210HG|u87|ENSG00000228315|ES	chr22	23639854	23639886	TRA2A|K562	32
chr22	23639807	23640807	+	MIR210HG|u87|ENSG00000228315|ES	chr22	23640464	23640492	SLTM|K562	28
chr22	23639807	23640807	+	MIR210HG|u87|ENSG00000228315|ES	chr22	23640037	23640061	CSTF2T|HepG2	24
chr22	23639807	23640807	+	MIR210HG|u87|ENSG00000228315|ES	chr22	23639849	23639874	CSTF2|HepG2	25
chr22	23639807	23640807	+	MIR210HG|u87|ENSG00000228315|ES	chr22	23640491	23640523	U2AF1|HepG2	32
chr22	23639807	23640807	+	MIR210HG|u87|ENSG00000228315|ES	chr22	23640560	23640581	FAM120A|HepG2	21
chr22	23639807	23640807	+	MIR210HG|u87|ENSG00000228315|ES	chr22	23640141	23640160	HNRNPU|K562	19
chr22	23639807	23640807	+	MIR210HG|u87|ENSG00000228315|ES	chr22	23640397	23640411	HNRNPL|HepG2	14
chr22	23639807	23640807	+	MIR210HG|u87|ENSG00000228315|ES	chr22	23640794	23640817	NCBP2|HepG2	13
chr22	23639807	23640807	+	MIR210HG|u87|ENSG00000228315|ES	chr22	23640417	23640489	HNRNPL|HepG2	72
chr22	23639807	23640807	+	MIR210HG|u87|ENSG00000228315|ES	chr22	23640127	23640177	CSTF2T|HepG2	50
chr22	23639807	23640807	+	MIR210HG|u87|ENSG00000228315|ES	chr22	23640129	23640154	HNRNPU|HepG2	25
chr22	23639807	23640807	+	MIR210HG|u87|ENSG00000228315|ES	chr22	23640312	23640328	SF3B1|K562	16
chr22	23639807	23640807	+	MIR210HG|u87|ENSG00000228315|ES	chr22	23640033	23640054	HNRNPU|K562	21
chr22	23639807	23640807	+	MIR210HG|u87|ENSG00000228315|ES	chr22	23640307	23640312	SF3B1|K562	5
chr22	23639807	23640807	+	MIR210HG|u87|ENSG00000228315|ES	chr22	23639928	23639975	SF3B4|HepG2	47
chr22	23639807	23640807	+	MIR210HG|u87|ENSG00000228315|ES	chr22	23640154	23640181	RBFOX2|HepG2	27
chr22	23639807	23640807	+	MIR210HG|u87|ENSG00000228315|ES	chr22	23639995	23640024	TAF15|HepG2	29
chr22	23639807	23640807	+	MIR210HG|u87|ENSG00000228315|ES	chr22	23640775	23640820	UCHL5|HepG2	32
chr22	23639807	23640807	+	MIR210HG|u87|ENSG00000228315|ES	chr22	23640490	23640532	SUPV3L1|HepG2	42
chr22	23639807	23640807	+	MIR210HG|u87|ENSG00000228315|ES	chr22	23640411	23640463	FASTKD2|HepG2	52
chr22	23639807	23640807	+	MIR210HG|u87|ENSG00000228315|ES	chr22	23640020	23640054	HNRNPU|HepG2	34
chr22	23639807	23640807	+	MIR210HG|u87|ENSG00000228315|ES	chr22	23640545	23640594	HNRNPU|HepG2	49
chr22	23639807	23640807	+	MIR210HG|u87|ENSG00000228315|ES	chr22	23640379	23640404	SRSF1|HepG2	25
chr22	23639807	23640807	+	MIR210HG|u87|ENSG00000228315|ES	chr22	23640758	23640801	HNRNPA1|HepG2	43
chr22	23639807	23640807	+	MIR210HG|u87|ENSG00000228315|ES	chr22	23640369	23640411	LARP4|HepG2	42
chr22	23639807	23640807	+	MIR210HG|u87|ENSG00000228315|ES	chr22	23640267	23640321	PRPF8|HepG2	54
chr22	23639807	23640807	+	MIR210HG|u87|ENSG00000228315|ES	chr22	23640211	23640233	CSTF2T|K562	22
chr22	23639807	23640807	+	MIR210HG|u87|ENSG00000228315|ES	chr22	23639844	23639864	PTBP1|HepG2	20
chr22	23639807	23640807	+	MIR210HG|u87|ENSG00000228315|ES	chr22	23640366	23640413	PPIG|HepG2	47
chr22	23639807	23640807	+	MIR210HG|u87|ENSG00000228315|ES	chr22	23640562	23640592	DDX59|HepG2	30
chr22	23639807	23640807	+	MIR210HG|u87|ENSG00000228315|ES	chr22	23640572	23640610	ILF3|K562	38
chr22	23639807	23640807	+	MIR210HG|u87|ENSG00000228315|ES	chr22	23640399	23640421	PPIG|HepG2	22
chr22	23639807	23640807	+	MIR210HG|u87|ENSG00000228315|ES	chr22	23640486	23640532	XRN2|HepG2	46
chr22	23639807	23640807	+	MIR210HG|u87|ENSG00000228315|ES	chr22	23639830	23639854	PTBP1|HepG2	24
chr22	23639807	23640807	+	MIR210HG|u87|ENSG00000228315|ES	chr22	23639824	23639867	RBM22|HepG2	43
chr22	23639807	23640807	+	MIR210HG|u87|ENSG00000228315|ES	chr22	23639919	23639950	FAM120A|HepG2	31
chr22	23639807	23640807	+	MIR210HG|u87|ENSG00000228315|ES	chr22	23640259	23640271	FAM120A|HepG2	12
chr22	23639807	23640807	+	MIR210HG|u87|ENSG00000228315|ES	chr22	23640461	23640508	IGF2BP3|HepG2	47
chr22	23639807	23640807	+	MIR210HG|u87|ENSG00000228315|ES	chr22	23640557	23640589	HNRNPA1|HepG2	32
chr22	23639807	23640807	+	MIR210HG|u87|ENSG00000228315|ES	chr22	23640467	23640499	HNRNPK|HepG2	32
chr22	23639807	23640807	+	MIR210HG|u87|ENSG00000228315|ES	chr22	23639904	23639949	SAFB2|K562	45
chr22	23639807	23640807	+	MIR210HG|u87|ENSG00000228315|ES	chr22	23640556	23640579	AUH|HepG2	23
chr22	23639807	23640807	+	MIR210HG|u87|ENSG00000228315|ES	chr22	23640763	23640800	HNRNPA1|HepG2	37
chr22	23639807	23640807	+	MIR210HG|u87|ENSG00000228315|ES	chr22	23639906	23639934	GTF2F1|HepG2	28
chr22	23639807	23640807	+	MIR210HG|u87|ENSG00000228315|ES	chr22	23640430	23640474	EFTUD2|HepG2	44
chr22	23639807	23640807	+	MIR210HG|u87|ENSG00000228315|ES	chr22	23640551	23640612	AGGF1|HepG2	61
chr22	23639807	23640807	+	MIR210HG|u87|ENSG00000228315|ES	chr22	23640549	23640592	FKBP4|HepG2	43
chr22	23639807	23640807	+	MIR210HG|u87|ENSG00000228315|ES	chr22	23640127	23640151	PCBP2|HepG2	24
chr22	23639807	23640807	+	MIR210HG|u87|ENSG00000228315|ES	chr22	23640554	23640591	SF3B4|HepG2	37
chr22	23639807	23640807	+	MIR210HG|u87|ENSG00000228315|ES	chr22	23640260	23640289	HNRNPUL1|HepG2	29
chr22	23639807	23640807	+	MIR210HG|u87|ENSG00000228315|ES	chr22	23640554	23640597	UCHL5|K562	43
chr22	23639807	23640807	+	MIR210HG|u87|ENSG00000228315|ES	chr22	23640387	23640414	RBM15|HepG2	27
chr22	23639807	23640807	+	MIR210HG|u87|ENSG00000228315|ES	chr22	23639835	23639909	HNRNPU|K562	74
chr22	23639807	23640807	+	MIR210HG|u87|ENSG00000228315|ES	chr22	23640256	23640285	EFTUD2|HepG2	29
chr22	23639807	23640807	+	MIR210HG|u87|ENSG00000228315|ES	chr22	23640058	23640117	TAF15|HepG2	59
chr22	23639807	23640807	+	MIR210HG|u87|ENSG00000228315|ES	chr22	23640394	23640419	ILF3|HepG2	25
chr22	23639807	23640807	+	MIR210HG|u87|ENSG00000228315|ES	chr22	23640365	23640424	LSM11|HepG2	59
chr22	23639807	23640807	+	MIR210HG|u87|ENSG00000228315|ES	chr22	23640029	23640068	HNRNPA1|HepG2	39
chr22	23639807	23640807	+	MIR210HG|u87|ENSG00000228315|ES	chr22	23640773	23640808	TAF15|HepG2	34
chr22	23639807	23640807	+	MIR210HG|u87|ENSG00000228315|ES	chr22	23640551	23640614	TAF15|HepG2	63
chr22	23639807	23640807	+	MIR210HG|u87|ENSG00000228315|ES	chr22	23640470	23640521	AGGF1|HepG2	51
chr22	23639807	23640807	+	MIR210HG|u87|ENSG00000228315|ES	chr22	23639891	23639931	RBM15|HepG2	40
chr12	122977480	122978480	+	MIR210HG|u87|ENSG00000111325|ES	chr12	122978123	122978174	RBM15|HepG2	51
chr12	122977480	122978480	+	MIR210HG|u87|ENSG00000111325|ES	chr12	122978167	122978194	GTF2F1|K562	27
chr12	122977480	122978480	+	MIR210HG|u87|ENSG00000111325|ES	chr12	122978147	122978189	NKRF|HepG2	42
chr12	122977480	122978480	+	MIR210HG|u87|ENSG00000111325|ES	chr12	122977687	122977719	ILF3|K562	32
chr12	122977480	122978480	+	MIR210HG|u87|ENSG00000111325|ES	chr12	122977836	122977871	TROVE2|K562	35
chr12	122977480	122978480	+	MIR210HG|u87|ENSG00000111325|ES	chr12	122977800	122977824	XPO5|HepG2	24
chr12	122977480	122978480	+	MIR210HG|u87|ENSG00000111325|ES	chr12	122978221	122978280	XRCC6|K562	59
chr12	122977480	122978480	+	MIR210HG|u87|ENSG00000111325|ES	chr12	122977668	122977720	KHSRP|K562	52
chr12	122977480	122978480	+	MIR210HG|u87|ENSG00000111325|ES	chr12	122977967	122978052	XRN2|K562	85
chr12	122977480	122978480	+	MIR210HG|u87|ENSG00000111325|ES	chr12	122977973	122978003	TIA1|K562	30
chr12	122977480	122978480	+	MIR210HG|u87|ENSG00000111325|ES	chr12	122978264	122978290	DROSHA|K562	26
chr12	122977480	122978480	+	MIR210HG|u87|ENSG00000111325|ES	chr12	122977872	122977921	EFTUD2|HepG2	49
chr12	122977480	122978480	+	MIR210HG|u87|ENSG00000111325|ES	chr12	122977680	122977717	HNRNPK|HepG2	37
chr12	122977480	122978480	+	MIR210HG|u87|ENSG00000111325|ES	chr12	122977854	122977888	SLTM|K562	34
chr12	122977480	122978480	+	MIR210HG|u87|ENSG00000111325|ES	chr12	122978016	122978050	SRSF1|K562	34
chr12	122977480	122978480	+	MIR210HG|u87|ENSG00000111325|ES	chr12	122977946	122977989	RPS5|K562	43
chr12	122977480	122978480	+	MIR210HG|u87|ENSG00000111325|ES	chr12	122977700	122977720	LSM11|K562	20
chr12	122977480	122978480	+	MIR210HG|u87|ENSG00000111325|ES	chr12	122978236	122978291	U2AF1|HepG2	55
chr12	122977480	122978480	+	MIR210HG|u87|ENSG00000111325|ES	chr12	122978020	122978077	HNRNPU|K562	57
chr12	122977480	122978480	+	MIR210HG|u87|ENSG00000111325|ES	chr12	122977688	122977727	TIA1|K562	39
chr12	122977480	122978480	+	MIR210HG|u87|ENSG00000111325|ES	chr12	122977971	122977998	SAFB2|K562	27
chr12	122977480	122978480	+	MIR210HG|u87|ENSG00000111325|ES	chr12	122977856	122977880	CSTF2T|HepG2	24
chr12	122977480	122978480	+	MIR210HG|u87|ENSG00000111325|ES	chr12	122977965	122978009	SUGP2|HepG2	44
chr12	122977480	122978480	+	MIR210HG|u87|ENSG00000111325|ES	chr12	122978074	122978097	LSM11|K562	23
chr12	122977480	122978480	+	MIR210HG|u87|ENSG00000111325|ES	chr12	122977690	122977711	KHSRP|K562	21
chr12	122977480	122978480	+	MIR210HG|u87|ENSG00000111325|ES	chr12	122978163	122978205	HNRNPK|HepG2	42
chr12	122977480	122978480	+	MIR210HG|u87|ENSG00000111325|ES	chr12	122977966	122978007	U2AF2|K562	41
chr12	122977480	122978480	+	MIR210HG|u87|ENSG00000111325|ES	chr12	122978145	122978194	DGCR8|K562	49
chr12	122977480	122978480	+	MIR210HG|u87|ENSG00000111325|ES	chr12	122977977	122978042	DDX42|K562	65
chr12	122977480	122978480	+	MIR210HG|u87|ENSG00000111325|ES	chr12	122977684	122977736	SFPQ|HepG2	52
chr12	122977480	122978480	+	MIR210HG|u87|ENSG00000111325|ES	chr12	122978000	122978035	XRCC6|K562	35
chr12	122977480	122978480	+	MIR210HG|u87|ENSG00000111325|ES	chr12	122978204	122978284	RBFOX2|K562	80
chr12	122977480	122978480	+	MIR210HG|u87|ENSG00000111325|ES	chr12	122978236	122978299	NOLC1|K562	63
chr12	122977480	122978480	+	MIR210HG|u87|ENSG00000111325|ES	chr12	122978075	122978119	PPIG|HepG2	44
chr12	122977480	122978480	+	MIR210HG|u87|ENSG00000111325|ES	chr12	122977804	122977842	PTBP1|HepG2	38
chr12	122977480	122978480	+	MIR210HG|u87|ENSG00000111325|ES	chr12	122977844	122977882	XPO5|HepG2	38
chr12	122977480	122978480	+	MIR210HG|u87|ENSG00000111325|ES	chr12	122977946	122977999	SF3A3|HepG2	53
chr12	122977480	122978480	+	MIR210HG|u87|ENSG00000111325|ES	chr12	122977966	122978046	U2AF2|K562	80
chr12	122977480	122978480	+	MIR210HG|u87|ENSG00000111325|ES	chr12	122977625	122977644	KHSRP|K562	19
chr12	122977480	122978480	+	MIR210HG|u87|ENSG00000111325|ES	chr12	122977939	122977992	TNRC6A|K562	53
chr12	122977480	122978480	+	MIR210HG|u87|ENSG00000111325|ES	chr12	122977786	122977817	DDX3X|HepG2	31
chr12	122977480	122978480	+	MIR210HG|u87|ENSG00000111325|ES	chr12	122977692	122977719	AGGF1|K562	27
chr12	122977480	122978480	+	MIR210HG|u87|ENSG00000111325|ES	chr12	122978152	122978173	RBM15|K562	21
chr12	122977480	122978480	+	MIR210HG|u87|ENSG00000111325|ES	chr12	122977967	122977984	NONO|K562	17
chr12	122977480	122978480	+	MIR210HG|u87|ENSG00000111325|ES	chr12	122978060	122978090	HNRNPL|K562	30
chr12	122977480	122978480	+	MIR210HG|u87|ENSG00000111325|ES	chr12	122978039	122978042	IGF2BP3|HepG2	3
chr12	122977480	122978480	+	MIR210HG|u87|ENSG00000111325|ES	chr12	122978265	122978284	RPS5|K562	19
chr12	122977480	122978480	+	MIR210HG|u87|ENSG00000111325|ES	chr12	122977841	122977890	NOLC1|K562	49
chr12	122977480	122978480	+	MIR210HG|u87|ENSG00000111325|ES	chr12	122978245	122978302	RBFOX2|HepG2	57
chr12	122977480	122978480	+	MIR210HG|u87|ENSG00000111325|ES	chr12	122978263	122978286	ZNF622|K562	23
chr12	122977480	122978480	+	MIR210HG|u87|ENSG00000111325|ES	chr12	122978171	122978174	SMNDC1|K562	3
chr12	122977480	122978480	+	MIR210HG|u87|ENSG00000111325|ES	chr12	122977692	122977716	RPS3|K562	24
chr12	122977480	122978480	+	MIR210HG|u87|ENSG00000111325|ES	chr12	122978018	122978062	YWHAG|K562	44
chr12	122977480	122978480	+	MIR210HG|u87|ENSG00000111325|ES	chr12	122977699	122977718	CSTF2T|HepG2	19
chr12	122977480	122978480	+	MIR210HG|u87|ENSG00000111325|ES	chr12	122977917	122977936	RBM5|HepG2	19
chr12	122977480	122978480	+	MIR210HG|u87|ENSG00000111325|ES	chr12	122978137	122978164	HNRNPM|K562	27
chr12	122977480	122978480	+	MIR210HG|u87|ENSG00000111325|ES	chr12	122977967	122978016	EIF3D|HepG2	49
chr12	122977480	122978480	+	MIR210HG|u87|ENSG00000111325|ES	chr12	122977691	122977731	TIA1|K562	40
chr12	122977480	122978480	+	MIR210HG|u87|ENSG00000111325|ES	chr12	122977875	122977921	AUH|K562	46
chr12	122977480	122978480	+	MIR210HG|u87|ENSG00000111325|ES	chr12	122978019	122978035	UPF1|K562	16
chr12	122977480	122978480	+	MIR210HG|u87|ENSG00000111325|ES	chr12	122977790	122977832	HNRNPUL1|K562	42
chr12	122977480	122978480	+	MIR210HG|u87|ENSG00000111325|ES	chr12	122978238	122978267	QKI|HepG2	29
chr12	122977480	122978480	+	MIR210HG|u87|ENSG00000111325|ES	chr12	122977898	122977910	NONO|K562	12
chr12	122977480	122978480	+	MIR210HG|u87|ENSG00000111325|ES	chr12	122978159	122978197	GEMIN5|K562	38
chr12	122977480	122978480	+	MIR210HG|u87|ENSG00000111325|ES	chr12	122977743	122977785	HNRNPM|K562	42
chr12	122977480	122978480	+	MIR210HG|u87|ENSG00000111325|ES	chr12	122978278	122978294	NCBP2|K562	16
chr12	122977480	122978480	+	MIR210HG|u87|ENSG00000111325|ES	chr12	122977705	122977724	LSM11|K562	19
chr12	122977480	122978480	+	MIR210HG|u87|ENSG00000111325|ES	chr12	122977787	122977798	TIA1|K562	11
chr12	122977480	122978480	+	MIR210HG|u87|ENSG00000111325|ES	chr12	122977966	122978000	IGF2BP2|K562	34
chr12	122977480	122978480	+	MIR210HG|u87|ENSG00000111325|ES	chr12	122977782	122977797	METAP2|K562	15
chr12	122977480	122978480	+	MIR210HG|u87|ENSG00000111325|ES	chr12	122977980	122978004	HNRNPU|HepG2	24
chr12	122977480	122978480	+	MIR210HG|u87|ENSG00000111325|ES	chr12	122977974	122977988	RBM15|HepG2	14
chr12	122977480	122978480	+	MIR210HG|u87|ENSG00000111325|ES	chr12	122977682	122977717	CSTF2|HepG2	35
chr12	122977480	122978480	+	MIR210HG|u87|ENSG00000111325|ES	chr12	122977782	122977804	CDC40|HepG2	22
chr12	122977480	122978480	+	MIR210HG|u87|ENSG00000111325|ES	chr12	122978266	122978282	AGGF1|K562	16
chr12	122977480	122978480	+	MIR210HG|u87|ENSG00000111325|ES	chr12	122977775	122977820	LARP4|HepG2	45
chr12	122977480	122978480	+	MIR210HG|u87|ENSG00000111325|ES	chr12	122977697	122977715	KHDRBS1|K562	18
chr12	122977480	122978480	+	MIR210HG|u87|ENSG00000111325|ES	chr12	122978006	122978055	TRA2A|K562	49
chr12	122977480	122978480	+	MIR210HG|u87|ENSG00000111325|ES	chr12	122977964	122978008	U2AF1|K562	44
chr12	122977480	122978480	+	MIR210HG|u87|ENSG00000111325|ES	chr12	122977563	122977630	HNRNPU|K562	67
chr12	122977480	122978480	+	MIR210HG|u87|ENSG00000111325|ES	chr12	122977965	122978006	CSTF2T|HepG2	41
chr12	122977480	122978480	+	MIR210HG|u87|ENSG00000111325|ES	chr12	122978234	122978273	CSTF2T|HepG2	39
chr12	122977480	122978480	+	MIR210HG|u87|ENSG00000111325|ES	chr12	122978253	122978286	ZNF622|K562	33
chr12	122977480	122978480	+	MIR210HG|u87|ENSG00000111325|ES	chr12	122978152	122978197	HNRNPK|K562	45
chr12	122977480	122978480	+	MIR210HG|u87|ENSG00000111325|ES	chr12	122977886	122977926	XRN2|HepG2	40
chr12	122977480	122978480	+	MIR210HG|u87|ENSG00000111325|ES	chr12	122978077	122978093	RPS5|K562	16
chr12	122977480	122978480	+	MIR210HG|u87|ENSG00000111325|ES	chr12	122977696	122977727	YWHAG|K562	31
chr12	122977480	122978480	+	MIR210HG|u87|ENSG00000111325|ES	chr12	122977963	122977998	SUB1|HepG2	35
chr12	122977480	122978480	+	MIR210HG|u87|ENSG00000111325|ES	chr12	122978122	122978178	XRCC6|K562	56
chr12	122977480	122978480	+	MIR210HG|u87|ENSG00000111325|ES	chr12	122978241	122978284	PUS1|K562	43
chr12	122977480	122978480	+	MIR210HG|u87|ENSG00000111325|ES	chr12	122978087	122978114	FASTKD2|K562	27
chr12	122977480	122978480	+	MIR210HG|u87|ENSG00000111325|ES	chr12	122978207	122978241	UCHL5|HepG2	34
chr12	122977480	122978480	+	MIR210HG|u87|ENSG00000111325|ES	chr12	122977966	122978007	U2AF2|HepG2	41
chr12	122977480	122978480	+	MIR210HG|u87|ENSG00000111325|ES	chr12	122977832	122977871	LSM11|K562	39
chr12	122977480	122978480	+	MIR210HG|u87|ENSG00000111325|ES	chr12	122978263	122978300	EWSR1|K562	37
chr12	122977480	122978480	+	MIR210HG|u87|ENSG00000111325|ES	chr12	122977953	122977981	PPIL4|K562	28
chr12	122977480	122978480	+	MIR210HG|u87|ENSG00000111325|ES	chr12	122977977	122978007	HNRNPU|HepG2	30
chr12	122977480	122978480	+	MIR210HG|u87|ENSG00000111325|ES	chr12	122978141	122978181	POLR2G|HepG2	40
chr12	122977480	122978480	+	MIR210HG|u87|ENSG00000111325|ES	chr12	122978249	122978292	XRN2|K562	43
chr12	122977480	122978480	+	MIR210HG|u87|ENSG00000111325|ES	chr12	122977712	122977732	XRCC6|K562	20
chr12	122977480	122978480	+	MIR210HG|u87|ENSG00000111325|ES	chr12	122978011	122978033	RBM22|HepG2	22
chr12	122977480	122978480	+	MIR210HG|u87|ENSG00000111325|ES	chr12	122977718	122977732	TAF15|HepG2	14
chr12	122977480	122978480	+	MIR210HG|u87|ENSG00000111325|ES	chr12	122977701	122977721	SLTM|K562	20
chr12	122977480	122978480	+	MIR210HG|u87|ENSG00000111325|ES	chr12	122977662	122977707	EXOSC5|K562	45
chr12	122977480	122978480	+	MIR210HG|u87|ENSG00000111325|ES	chr12	122977682	122977728	HNRNPA1|HepG2	46
chr12	122977480	122978480	+	MIR210HG|u87|ENSG00000111325|ES	chr12	122977663	122977687	QKI|K562	24
chr12	122977480	122978480	+	MIR210HG|u87|ENSG00000111325|ES	chr12	122977690	122977723	LSM11|HepG2	33
chr12	122977480	122978480	+	MIR210HG|u87|ENSG00000111325|ES	chr12	122978260	122978295	IGF2BP1|HepG2	35
chr12	122977480	122978480	+	MIR210HG|u87|ENSG00000111325|ES	chr12	122977879	122977885	RPS5|K562	6
chr12	122977480	122978480	+	MIR210HG|u87|ENSG00000111325|ES	chr12	122977769	122977809	AKAP8L|K562	40
chr12	122977480	122978480	+	MIR210HG|u87|ENSG00000111325|ES	chr12	122978209	122978223	U2AF1|HepG2	14
chr12	122977480	122978480	+	MIR210HG|u87|ENSG00000111325|ES	chr12	122977969	122977996	CSTF2T|K562	27
chr12	122977480	122978480	+	MIR210HG|u87|ENSG00000111325|ES	chr12	122977770	122977786	FAM120A|K562	16
chr12	122977480	122978480	+	MIR210HG|u87|ENSG00000111325|ES	chr12	122977691	122977724	PTBP1|K562	33
chr12	122977480	122978480	+	MIR210HG|u87|ENSG00000111325|ES	chr12	122977952	122977981	RBM22|HepG2	29
chr12	122977480	122978480	+	MIR210HG|u87|ENSG00000111325|ES	chr12	122977836	122977877	ILF3|HepG2	41
chr12	122977480	122978480	+	MIR210HG|u87|ENSG00000111325|ES	chr12	122977693	122977720	DDX42|K562	27
chr12	122977480	122978480	+	MIR210HG|u87|ENSG00000111325|ES	chr12	122977620	122977658	TAF15|HepG2	38
chr12	122977480	122978480	+	MIR210HG|u87|ENSG00000111325|ES	chr12	122977838	122977875	QKI|K562	37
chr12	122977480	122978480	+	MIR210HG|u87|ENSG00000111325|ES	chr12	122978057	122978089	SBDS|K562	32
chr12	122977480	122978480	+	MIR210HG|u87|ENSG00000111325|ES	chr12	122977960	122977977	ZRANB2|K562	17
chr12	122977480	122978480	+	MIR210HG|u87|ENSG00000111325|ES	chr12	122978235	122978262	GRWD1|HepG2	27
chr12	122977480	122978480	+	MIR210HG|u87|ENSG00000111325|ES	chr12	122977919	122977954	LSM11|K562	35
chr12	122977480	122978480	+	MIR210HG|u87|ENSG00000111325|ES	chr12	122978243	122978274	HNRNPU|HepG2	31
chr12	122977480	122978480	+	MIR210HG|u87|ENSG00000111325|ES	chr12	122978234	122978249	LIN28B|K562	15
chr12	122977480	122978480	+	MIR210HG|u87|ENSG00000111325|ES	chr12	122978153	122978206	HNRNPK|HepG2	53
chr12	122977480	122978480	+	MIR210HG|u87|ENSG00000111325|ES	chr12	122977970	122977995	RBFOX2|HepG2	25
chr12	122977480	122978480	+	MIR210HG|u87|ENSG00000111325|ES	chr12	122978166	122978189	KHDRBS1|K562	23
chr12	122977480	122978480	+	MIR210HG|u87|ENSG00000111325|ES	chr12	122977496	122977535	U2AF1|K562	39
chr12	122977480	122978480	+	MIR210HG|u87|ENSG00000111325|ES	chr12	122977807	122977858	HNRNPU|K562	51
chr12	122977480	122978480	+	MIR210HG|u87|ENSG00000111325|ES	chr12	122977875	122977880	DDX24|K562	5
chr12	122977480	122978480	+	MIR210HG|u87|ENSG00000111325|ES	chr12	122977961	122977984	DDX24|K562	23
chr12	122977480	122978480	+	MIR210HG|u87|ENSG00000111325|ES	chr12	122978052	122978070	TARDBP|K562	18
chr12	122977480	122978480	+	MIR210HG|u87|ENSG00000111325|ES	chr12	122977912	122977988	KHDRBS1|K562	76
chr12	122977480	122978480	+	MIR210HG|u87|ENSG00000111325|ES	chr12	122978198	122978226	HNRNPL|HepG2	28
chr12	122977480	122978480	+	MIR210HG|u87|ENSG00000111325|ES	chr12	122977773	122977792	CDC40|HepG2	19
chr12	122977480	122978480	+	MIR210HG|u87|ENSG00000111325|ES	chr12	122977985	122977989	LSM11|HepG2	4
chr12	122977480	122978480	+	MIR210HG|u87|ENSG00000111325|ES	chr12	122978258	122978295	U2AF1|K562	37
chr12	122977480	122978480	+	MIR210HG|u87|ENSG00000111325|ES	chr12	122978062	122978097	UCHL5|HepG2	35
chr12	122977480	122978480	+	MIR210HG|u87|ENSG00000111325|ES	chr12	122977693	122977711	TBRG4|K562	18
chr12	122977480	122978480	+	MIR210HG|u87|ENSG00000111325|ES	chr12	122977963	122977976	HNRNPA1|HepG2	13
chr12	122977480	122978480	+	MIR210HG|u87|ENSG00000111325|ES	chr12	122977852	122977921	HNRNPM|K562	69
chr12	122977480	122978480	+	MIR210HG|u87|ENSG00000111325|ES	chr12	122977624	122977649	HNRNPA1|K562	25
chr12	122977480	122978480	+	MIR210HG|u87|ENSG00000111325|ES	chr12	122977899	122977923	RBM15|HepG2	24
chr12	122977480	122978480	+	MIR210HG|u87|ENSG00000111325|ES	chr12	122977678	122977724	ILF3|HepG2	46
chr12	122977480	122978480	+	MIR210HG|u87|ENSG00000111325|ES	chr12	122978173	122978178	DGCR8|HepG2	5
chr12	122977480	122978480	+	MIR210HG|u87|ENSG00000111325|ES	chr12	122977981	122977997	ZRANB2|K562	16
chr12	122977480	122978480	+	MIR210HG|u87|ENSG00000111325|ES	chr12	122977785	122977814	MTPAP|K562	29
chr12	122977480	122978480	+	MIR210HG|u87|ENSG00000111325|ES	chr12	122978265	122978293	TAF15|HepG2	28
chr12	122977480	122978480	+	MIR210HG|u87|ENSG00000111325|ES	chr12	122977689	122977716	SF3B4|HepG2	27
chr12	122977480	122978480	+	MIR210HG|u87|ENSG00000111325|ES	chr12	122977848	122977874	BCCIP|HepG2	26
chr12	122977480	122978480	+	MIR210HG|u87|ENSG00000111325|ES	chr12	122978153	122978160	UCHL5|HepG2	7
chr12	122977480	122978480	+	MIR210HG|u87|ENSG00000111325|ES	chr12	122977474	122977512	DDX6|K562	32
chr12	122977480	122978480	+	MIR210HG|u87|ENSG00000111325|ES	chr12	122977952	122977990	SUPV3L1|HepG2	38
chr12	122977480	122978480	+	MIR210HG|u87|ENSG00000111325|ES	chr12	122978205	122978231	RPS3|K562	26
chr12	122977480	122978480	+	MIR210HG|u87|ENSG00000111325|ES	chr12	122978232	122978260	BUD13|K562	28
chr12	122977480	122978480	+	MIR210HG|u87|ENSG00000111325|ES	chr12	122978256	122978301	RBM27|K562	45
chr12	122977480	122978480	+	MIR210HG|u87|ENSG00000111325|ES	chr12	122977981	122978056	XRCC6|HepG2	75
chr12	122977480	122978480	+	MIR210HG|u87|ENSG00000111325|ES	chr12	122977708	122977710	U2AF1|HepG2	2
chr12	122977480	122978480	+	MIR210HG|u87|ENSG00000111325|ES	chr12	122978009	122978030	NOLC1|K562	21
chr12	122977480	122978480	+	MIR210HG|u87|ENSG00000111325|ES	chr12	122977688	122977708	RBM15|K562	20
chr12	122977480	122978480	+	MIR210HG|u87|ENSG00000111325|ES	chr12	122978043	122978086	SUPV3L1|HepG2	43
chr12	122977480	122978480	+	MIR210HG|u87|ENSG00000111325|ES	chr12	122978060	122978111	SF3A3|HepG2	51
chr12	122977480	122978480	+	MIR210HG|u87|ENSG00000111325|ES	chr12	122977973	122978040	ZNF622|K562	67
chr12	122977480	122978480	+	MIR210HG|u87|ENSG00000111325|ES	chr12	122978023	122978073	SRSF7|K562	50
chr12	122977480	122978480	+	MIR210HG|u87|ENSG00000111325|ES	chr12	122977863	122977910	SF3B4|HepG2	47
chr12	122977480	122978480	+	MIR210HG|u87|ENSG00000111325|ES	chr12	122978173	122978208	SRSF1|HepG2	35
chr12	122977480	122978480	+	MIR210HG|u87|ENSG00000111325|ES	chr12	122977681	122977695	BUD13|K562	14
chr12	122977480	122978480	+	MIR210HG|u87|ENSG00000111325|ES	chr12	122978020	122978049	SRSF1|K562	29
chr12	122977480	122978480	+	MIR210HG|u87|ENSG00000111325|ES	chr12	122978218	122978221	EWSR1|K562	3
chr12	122977480	122978480	+	MIR210HG|u87|ENSG00000111325|ES	chr12	122978044	122978070	PUS1|K562	26
chr12	122977480	122978480	+	MIR210HG|u87|ENSG00000111325|ES	chr12	122977949	122977999	FASTKD2|K562	50
chr12	122977480	122978480	+	MIR210HG|u87|ENSG00000111325|ES	chr12	122977573	122977587	HNRNPU|K562	14
chr12	122977480	122978480	+	MIR210HG|u87|ENSG00000111325|ES	chr12	122977870	122977908	FASTKD2|K562	38
chr12	122977480	122978480	+	MIR210HG|u87|ENSG00000111325|ES	chr12	122977661	122977707	TROVE2|K562	46
chr12	122977480	122978480	+	MIR210HG|u87|ENSG00000111325|ES	chr12	122978246	122978284	AKAP8L|K562	38
chr12	122977480	122978480	+	MIR210HG|u87|ENSG00000111325|ES	chr12	122977571	122977601	SFPQ|HepG2	30
chr12	122977480	122978480	+	MIR210HG|u87|ENSG00000111325|ES	chr12	122977818	122977884	HNRNPM|K562	66
chr12	122977480	122978480	+	MIR210HG|u87|ENSG00000111325|ES	chr12	122977851	122977888	SF3B4|HepG2	37
chr12	122977480	122978480	+	MIR210HG|u87|ENSG00000111325|ES	chr12	122977688	122977719	CSTF2T|K562	31
chr12	122977480	122978480	+	MIR210HG|u87|ENSG00000111325|ES	chr12	122978096	122978112	HNRNPM|K562	16
chr12	122977480	122978480	+	MIR210HG|u87|ENSG00000111325|ES	chr12	122977973	122978028	NKRF|HepG2	55
chr12	122977480	122978480	+	MIR210HG|u87|ENSG00000111325|ES	chr12	122977692	122977720	SLTM|HepG2	28
chr12	122977480	122978480	+	MIR210HG|u87|ENSG00000111325|ES	chr12	122978242	122978303	RBFOX2|HepG2	61
chr12	122977480	122978480	+	MIR210HG|u87|ENSG00000111325|ES	chr12	122977685	122977715	NCBP2|K562	30
chr12	122977480	122978480	+	MIR210HG|u87|ENSG00000111325|ES	chr12	122977955	122977978	SF3A3|HepG2	23
chr12	122977480	122978480	+	MIR210HG|u87|ENSG00000111325|ES	chr12	122977949	122977975	CSTF2|HepG2	26
chr12	122977480	122978480	+	MIR210HG|u87|ENSG00000111325|ES	chr12	122977538	122977574	FXR1|K562	36
chr12	122977480	122978480	+	MIR210HG|u87|ENSG00000111325|ES	chr12	122977779	122977794	LSM11|HepG2	15
chr12	122977480	122978480	+	MIR210HG|u87|ENSG00000111325|ES	chr12	122977698	122977738	CPSF6|K562	40
chr12	122977480	122978480	+	MIR210HG|u87|ENSG00000111325|ES	chr12	122977682	122977711	HNRNPL|K562	29
chr12	122977480	122978480	+	MIR210HG|u87|ENSG00000111325|ES	chr12	122977683	122977713	RBFOX2|K562	30
chr12	122977480	122978480	+	MIR210HG|u87|ENSG00000111325|ES	chr12	122978229	122978278	XRN2|HepG2	49
chr12	122977480	122978480	+	MIR210HG|u87|ENSG00000111325|ES	chr12	122977802	122977813	CSTF2T|K562	11
chr12	122977480	122978480	+	MIR210HG|u87|ENSG00000111325|ES	chr12	122977849	122977876	CDC40|HepG2	27
chr12	122977480	122978480	+	MIR210HG|u87|ENSG00000111325|ES	chr12	122977697	122977715	U2AF1|K562	18
chr12	122977480	122978480	+	MIR210HG|u87|ENSG00000111325|ES	chr12	122977844	122977871	PPIL4|K562	27
chr12	122977480	122978480	+	MIR210HG|u87|ENSG00000111325|ES	chr12	122977978	122978001	AUH|HepG2	23
chr12	122977480	122978480	+	MIR210HG|u87|ENSG00000111325|ES	chr12	122978018	122978053	EIF4G2|K562	35
chr12	122977480	122978480	+	MIR210HG|u87|ENSG00000111325|ES	chr12	122977963	122977998	SF3B4|K562	35
chr12	122977480	122978480	+	MIR210HG|u87|ENSG00000111325|ES	chr12	122977855	122977888	TBRG4|K562	33
chr12	122977480	122978480	+	MIR210HG|u87|ENSG00000111325|ES	chr12	122977870	122977911	PUM2|K562	41
chr12	122977480	122978480	+	MIR210HG|u87|ENSG00000111325|ES	chr12	122978154	122978173	RBM15|K562	19
chr12	122977480	122978480	+	MIR210HG|u87|ENSG00000111325|ES	chr12	122977464	122977484	SRSF7|HepG2	4
chr12	122977480	122978480	+	MIR210HG|u87|ENSG00000111325|ES	chr12	122978150	122978183	DDX6|HepG2	33
chr12	122977480	122978480	+	MIR210HG|u87|ENSG00000111325|ES	chr12	122977798	122977817	TBRG4|K562	19
chr12	122977480	122978480	+	MIR210HG|u87|ENSG00000111325|ES	chr12	122978243	122978295	DDX42|K562	52
chr12	122977480	122978480	+	MIR210HG|u87|ENSG00000111325|ES	chr12	122977969	122978006	U2AF1|HepG2	37
chr12	122977480	122978480	+	MIR210HG|u87|ENSG00000111325|ES	chr12	122977965	122978006	U2AF2|HepG2	41
chr12	122977480	122978480	+	MIR210HG|u87|ENSG00000111325|ES	chr12	122977810	122977855	SUB1|HepG2	45
chr12	122977480	122978480	+	MIR210HG|u87|ENSG00000111325|ES	chr12	122977971	122977988	PTBP1|HepG2	17
chr12	122977480	122978480	+	MIR210HG|u87|ENSG00000111325|ES	chr12	122978137	122978178	XRCC6|K562	41
chr12	122977480	122978480	+	MIR210HG|u87|ENSG00000111325|ES	chr12	122978059	122978078	ZRANB2|K562	19
chr12	122977480	122978480	+	MIR210HG|u87|ENSG00000111325|ES	chr12	122978028	122978036	SRSF1|HepG2	8
chr12	122977480	122978480	+	MIR210HG|u87|ENSG00000111325|ES	chr12	122978271	122978288	UCHL5|K562	17
chr12	122977480	122978480	+	MIR210HG|u87|ENSG00000111325|ES	chr12	122977485	122977510	FXR1|K562	25
chr12	122977480	122978480	+	MIR210HG|u87|ENSG00000111325|ES	chr12	122977679	122977720	SND1|K562	41
chr12	122977480	122978480	+	MIR210HG|u87|ENSG00000111325|ES	chr12	122977966	122977988	UCHL5|K562	22
chr12	122977480	122978480	+	MIR210HG|u87|ENSG00000111325|ES	chr12	122978242	122978292	TROVE2|K562	50
chr12	122977480	122978480	+	MIR210HG|u87|ENSG00000111325|ES	chr12	122977876	122977901	RBM15|K562	25
chr12	122977480	122978480	+	MIR210HG|u87|ENSG00000111325|ES	chr12	122978012	122978059	XRN2|K562	47
chr12	122977480	122978480	+	MIR210HG|u87|ENSG00000111325|ES	chr12	122978126	122978181	AGGF1|K562	55
chr12	122977480	122978480	+	MIR210HG|u87|ENSG00000111325|ES	chr12	122977545	122977567	TAF15|HepG2	22
chr12	122977480	122978480	+	MIR210HG|u87|ENSG00000111325|ES	chr12	122977638	122977641	HNRNPA1|K562	3
chr12	122977480	122978480	+	MIR210HG|u87|ENSG00000111325|ES	chr12	122978081	122978116	SRSF1|K562	35
chr12	122977480	122978480	+	MIR210HG|u87|ENSG00000111325|ES	chr12	122977686	122977736	HNRNPU|K562	50
chr12	122977480	122978480	+	MIR210HG|u87|ENSG00000111325|ES	chr12	122977701	122977725	CSTF2T|K562	24
chr12	122977480	122978480	+	MIR210HG|u87|ENSG00000111325|ES	chr12	122977767	122977801	XRCC6|HepG2	34
chr12	122977480	122978480	+	MIR210HG|u87|ENSG00000111325|ES	chr12	122977805	122977814	TROVE2|K562	9
chr12	122977480	122978480	+	MIR210HG|u87|ENSG00000111325|ES	chr12	122978258	122978292	NONO|K562	34
chr12	122977480	122978480	+	MIR210HG|u87|ENSG00000111325|ES	chr12	122977858	122977894	HNRNPA1|K562	36
chr12	122977480	122978480	+	MIR210HG|u87|ENSG00000111325|ES	chr12	122977903	122977928	SF3B4|K562	25
chr12	122977480	122978480	+	MIR210HG|u87|ENSG00000111325|ES	chr12	122977846	122977857	SLTM|HepG2	11
chr12	122977480	122978480	+	MIR210HG|u87|ENSG00000111325|ES	chr12	122977792	122977804	SLTM|K562	12
chr12	122977480	122978480	+	MIR210HG|u87|ENSG00000111325|ES	chr12	122977858	122977907	XRN2|K562	49
chr12	122977480	122978480	+	MIR210HG|u87|ENSG00000111325|ES	chr12	122977976	122978002	NOL12|HepG2	26
chr12	122977480	122978480	+	MIR210HG|u87|ENSG00000111325|ES	chr12	122978253	122978299	SRSF1|HepG2	46
chr12	122977480	122978480	+	MIR210HG|u87|ENSG00000111325|ES	chr12	122977685	122977733	HNRNPU|K562	48
chr12	122977480	122978480	+	MIR210HG|u87|ENSG00000111325|ES	chr12	122978062	122978086	FASTKD2|K562	24
chr12	122977480	122978480	+	MIR210HG|u87|ENSG00000111325|ES	chr12	122978063	122978123	LARP4|K562	60
chr12	122977480	122978480	+	MIR210HG|u87|ENSG00000111325|ES	chr12	122977988	122978013	ILF3|K562	25
chr12	122977480	122978480	+	MIR210HG|u87|ENSG00000111325|ES	chr12	122977679	122977720	HNRNPM|K562	41
chr12	122977480	122978480	+	MIR210HG|u87|ENSG00000111325|ES	chr12	122978268	122978292	SF3B4|HepG2	24
chr12	122977480	122978480	+	MIR210HG|u87|ENSG00000111325|ES	chr12	122977822	122977856	HNRNPK|HepG2	34
chr12	122977480	122978480	+	MIR210HG|u87|ENSG00000111325|ES	chr12	122978010	122978037	SLTM|K562	27
chr12	122977480	122978480	+	MIR210HG|u87|ENSG00000111325|ES	chr12	122977790	122977794	U2AF1|K562	4
chr12	122977480	122978480	+	MIR210HG|u87|ENSG00000111325|ES	chr12	122978247	122978276	CDC40|HepG2	29
chr12	122977480	122978480	+	MIR210HG|u87|ENSG00000111325|ES	chr12	122978007	122978038	XPO5|HepG2	31
chr12	122977480	122978480	+	MIR210HG|u87|ENSG00000111325|ES	chr12	122977768	122977825	HNRNPK|HepG2	57
chr12	122977480	122978480	+	MIR210HG|u87|ENSG00000111325|ES	chr12	122977690	122977715	HNRNPA1|K562	25
chr12	122977480	122978480	+	MIR210HG|u87|ENSG00000111325|ES	chr12	122977888	122977905	SF3A3|HepG2	17
chr12	122977480	122978480	+	MIR210HG|u87|ENSG00000111325|ES	chr12	122977958	122978002	BUD13|K562	44
chr12	122977480	122978480	+	MIR210HG|u87|ENSG00000111325|ES	chr12	122977685	122977721	IGF2BP2|K562	36
chr12	122977480	122978480	+	MIR210HG|u87|ENSG00000111325|ES	chr12	122978371	122978409	BCCIP|HepG2	38
chr12	122977480	122978480	+	MIR210HG|u87|ENSG00000111325|ES	chr12	122978317	122978345	U2AF2|HepG2	28
chr12	122977480	122978480	+	MIR210HG|u87|ENSG00000111325|ES	chr12	122978424	122978448	UCHL5|K562	24
chr12	122977480	122978480	+	MIR210HG|u87|ENSG00000111325|ES	chr12	122978306	122978331	MTPAP|K562	25
chr12	122977480	122978480	+	MIR210HG|u87|ENSG00000111325|ES	chr12	122978479	122978521	LSM11|HepG2	1
chr12	122977480	122978480	+	MIR210HG|u87|ENSG00000111325|ES	chr12	122978444	122978475	LARP4|HepG2	31
chr12	122977480	122978480	+	MIR210HG|u87|ENSG00000111325|ES	chr12	122978333	122978363	DDX24|K562	30
chr12	122977480	122978480	+	MIR210HG|u87|ENSG00000111325|ES	chr12	122978360	122978394	U2AF1|HepG2	34
chr12	122977480	122978480	+	MIR210HG|u87|ENSG00000111325|ES	chr12	122978315	122978335	SF3A3|HepG2	20
chr12	122977480	122978480	+	MIR210HG|u87|ENSG00000111325|ES	chr12	122978465	122978504	NCBP2|K562	15
chr12	122977480	122978480	+	MIR210HG|u87|ENSG00000111325|ES	chr12	122978439	122978457	RBM22|HepG2	18
chr12	122977480	122978480	+	MIR210HG|u87|ENSG00000111325|ES	chr12	122978455	122978472	UCHL5|HepG2	17
chr12	122977480	122978480	+	MIR210HG|u87|ENSG00000111325|ES	chr12	122978363	122978414	HLTF|K562	51
chr12	122977480	122978480	+	MIR210HG|u87|ENSG00000111325|ES	chr12	122978393	122978433	RBM5|HepG2	40
chr12	122977480	122978480	+	MIR210HG|u87|ENSG00000111325|ES	chr12	122978454	122978483	RBM15|HepG2	26
chr12	122977480	122978480	+	MIR210HG|u87|ENSG00000111325|ES	chr12	122978444	122978465	PPIG|HepG2	21
chr12	122977480	122978480	+	MIR210HG|u87|ENSG00000111325|ES	chr12	122978394	122978553	GRWD1|HepG2	86
chr12	122977480	122978480	+	MIR210HG|u87|ENSG00000111325|ES	chr12	122978463	122978495	RBM15|HepG2	17
chr12	122977480	122978480	+	MIR210HG|u87|ENSG00000111325|ES	chr12	122978392	122978423	SF3B4|K562	31
chr12	122977480	122978480	+	MIR210HG|u87|ENSG00000111325|ES	chr12	122978372	122978397	NOL12|HepG2	25
chr12	122977480	122978480	+	MIR210HG|u87|ENSG00000111325|ES	chr12	122978331	122978421	SF3B4|HepG2	90
chr12	122977480	122978480	+	MIR210HG|u87|ENSG00000111325|ES	chr12	122978444	122978482	FXR1|K562	36
chr12	122977480	122978480	+	MIR210HG|u87|ENSG00000111325|ES	chr12	122978325	122978381	SRSF7|K562	56
chr12	122977480	122978480	+	MIR210HG|u87|ENSG00000111325|ES	chr12	122978334	122978390	ZNF622|K562	56
chr12	122977480	122978480	+	MIR210HG|u87|ENSG00000111325|ES	chr12	122978336	122978349	CDC40|HepG2	13
chr12	122977480	122978480	+	MIR210HG|u87|ENSG00000111325|ES	chr12	122978391	122978532	UCHL5|K562	89
chr12	122977480	122978480	+	MIR210HG|u87|ENSG00000111325|ES	chr12	122978381	122978402	UCHL5|HepG2	21
chr12	122977480	122978480	+	MIR210HG|u87|ENSG00000111325|ES	chr12	122978368	122978389	SRSF7|HepG2	21
chr12	122977480	122978480	+	MIR210HG|u87|ENSG00000111325|ES	chr12	122978376	122978423	RBM5|HepG2	47
chr12	122977480	122978480	+	MIR210HG|u87|ENSG00000111325|ES	chr12	122978341	122978383	TRA2A|HepG2	42
chr12	122977480	122978480	+	MIR210HG|u87|ENSG00000111325|ES	chr12	122978469	122978523	ZNF622|K562	11
chr12	122977480	122978480	+	MIR210HG|u87|ENSG00000111325|ES	chr12	122978442	122978450	SRSF7|HepG2	8
chr12	122977480	122978480	+	MIR210HG|u87|ENSG00000111325|ES	chr12	122978362	122978390	DDX6|K562	28
chr12	122977480	122978480	+	MIR210HG|u87|ENSG00000111325|ES	chr12	122978311	122978384	SMNDC1|HepG2	73
chr12	122977480	122978480	+	MIR210HG|u87|ENSG00000111325|ES	chr12	122978337	122978352	EFTUD2|HepG2	15
chr12	122977480	122978480	+	MIR210HG|u87|ENSG00000111325|ES	chr12	122978386	122978439	SF3B4|K562	53
chr12	122977480	122978480	+	MIR210HG|u87|ENSG00000111325|ES	chr12	122978385	122978425	SRSF1|HepG2	40
chr12	122977480	122978480	+	MIR210HG|u87|ENSG00000111325|ES	chr12	122978341	122978360	CPSF6|K562	19
chr12	122977480	122978480	+	MIR210HG|u87|ENSG00000111325|ES	chr12	122978461	122978508	YBX3|K562	19
chr12	122977480	122978480	+	MIR210HG|u87|ENSG00000111325|ES	chr12	122978328	122978374	HNRNPUL1|HepG2	46
chr12	122977480	122978480	+	MIR210HG|u87|ENSG00000111325|ES	chr12	122978450	122978463	U2AF1|HepG2	13
chr12	122977480	122978480	+	MIR210HG|u87|ENSG00000111325|ES	chr12	122978435	122978558	ZNF622|K562	45
chr12	122977480	122978480	+	MIR210HG|u87|ENSG00000111325|ES	chr12	122978355	122978383	SRSF7|K562	28
chr12	122977480	122978480	+	MIR210HG|u87|ENSG00000111325|ES	chr12	122978478	122978525	RBM15|K562	2
chr12	122977480	122978480	+	MIR210HG|u87|ENSG00000111325|ES	chr12	122978417	122978456	RBM15|K562	39
chr12	122977480	122978480	+	MIR210HG|u87|ENSG00000111325|ES	chr12	122978376	122978402	SRSF1|K562	26
chr12	122977480	122978480	+	MIR210HG|u87|ENSG00000111325|ES	chr12	122978238	122978349	SF3B4|K562	111
chr12	122977480	122978480	+	MIR210HG|u87|ENSG00000111325|ES	chr12	122978252	122978312	RBFOX2|K562	60
chr12	122977480	122978480	+	MIR210HG|u87|ENSG00000111325|ES	chr12	122978254	122978313	ILF3|K562	59
chr12	122977480	122978480	+	MIR210HG|u87|ENSG00000111325|ES	chr12	122978273	122978323	METAP2|K562	50
chr12	122977480	122978480	+	MIR210HG|u87|ENSG00000111325|ES	chr12	122978273	122978306	DHX30|HepG2	33
chr12	122977480	122978480	+	MIR210HG|u87|ENSG00000111325|ES	chr12	122978276	122978305	PPIL4|K562	29
chr12	122977480	122978480	+	MIR210HG|u87|ENSG00000111325|ES	chr12	122978289	122978325	SMNDC1|K562	36
chr12	122977480	122978480	+	MIR210HG|u87|ENSG00000111325|ES	chr12	122978274	122978306	TRA2A|K562	32
chr12	122977480	122978480	+	MIR210HG|u87|ENSG00000111325|ES	chr12	122978264	122978314	FASTKD2|HepG2	50
chr12	122977480	122978480	+	MIR210HG|u87|ENSG00000111325|ES	chr12	122978297	122978323	GTF2F1|K562	26
chr12	122977480	122978480	+	MIR210HG|u87|ENSG00000111325|ES	chr12	122978263	122978309	EFTUD2|HepG2	46
chr12	122977480	122978480	+	MIR210HG|u87|ENSG00000111325|ES	chr12	122978260	122978315	UCHL5|HepG2	55
chr12	122977480	122978480	+	MIR210HG|u87|ENSG00000111325|ES	chr12	122978288	122978365	AGGF1|HepG2	77
chr12	122977480	122978480	+	MIR210HG|u87|ENSG00000111325|ES	chr12	122978278	122978366	BUD13|K562	88
chr12	122977480	122978480	+	MIR210HG|u87|ENSG00000111325|ES	chr12	122978267	122978307	RBM5|HepG2	40
chr12	122977480	122978480	+	MIR210HG|u87|ENSG00000111325|ES	chr12	122978286	122978340	LSM11|K562	54
chr12	122977480	122978480	+	MIR210HG|u87|ENSG00000111325|ES	chr12	122978300	122978329	RBM22|K562	29
chr12	122977480	122978480	+	MIR210HG|u87|ENSG00000111325|ES	chr12	122978256	122978338	SF3B4|K562	82
chr16	19763347	19764347	+	MIR210HG|u87|ENSG00000174628|ES	chr16	19764108	19764134	PRPF8|HepG2	26
chr16	19763347	19764347	+	MIR210HG|u87|ENSG00000174628|ES	chr16	19764076	19764101	UCHL5|HepG2	25
chr16	19763347	19764347	+	MIR210HG|u87|ENSG00000174628|ES	chr16	19763900	19763928	AKAP8L|K562	28
chr16	19763347	19764347	+	MIR210HG|u87|ENSG00000174628|ES	chr16	19763910	19763935	BUD13|K562	25
chr16	19763347	19764347	+	MIR210HG|u87|ENSG00000174628|ES	chr16	19763893	19763938	PRPF8|HepG2	45
chr16	19763347	19764347	+	MIR210HG|u87|ENSG00000174628|ES	chr16	19764004	19764031	U2AF2|K562	27
chr16	19763347	19764347	+	MIR210HG|u87|ENSG00000174628|ES	chr16	19763870	19763906	UCHL5|K562	36
chr16	19763347	19764347	+	MIR210HG|u87|ENSG00000174628|ES	chr16	19763899	19763940	BUD13|K562	41
chr16	19763347	19764347	+	MIR210HG|u87|ENSG00000174628|ES	chr16	19763906	19763953	PRPF8|K562	47
chr16	19763347	19764347	+	MIR210HG|u87|ENSG00000174628|ES	chr16	19764015	19764045	PRPF8|K562	30
chr16	19763347	19764347	+	MIR210HG|u87|ENSG00000174628|ES	chr16	19764087	19764126	UCHL5|K562	39
chr16	19763347	19764347	+	MIR210HG|u87|ENSG00000174628|ES	chr16	19763984	19764017	BUD13|HepG2	33
chr16	19763347	19764347	+	MIR210HG|u87|ENSG00000174628|ES	chr16	19764086	19764108	YBX3|K562	22
chr16	19763347	19764347	+	MIR210HG|u87|ENSG00000174628|ES	chr16	19764092	19764122	BUD13|HepG2	30
chr1	46559733	46560733	+	MIR210HG|u87|ENSG00000079277|ES	chr1	46560033	46560077	HNRNPK|HepG2	44
chr1	46559733	46560733	+	MIR210HG|u87|ENSG00000079277|ES	chr1	46560267	46560276	TBRG4|K562	9
chr1	46559733	46560733	+	MIR210HG|u87|ENSG00000079277|ES	chr1	46560047	46560093	PCBP2|HepG2	46
chr1	46559733	46560733	+	MIR210HG|u87|ENSG00000079277|ES	chr1	46560556	46560584	UCHL5|HepG2	28
chr1	46559733	46560733	+	MIR210HG|u87|ENSG00000079277|ES	chr1	46560263	46560278	LSM11|HepG2	15
chr1	46559733	46560733	+	MIR210HG|u87|ENSG00000079277|ES	chr1	46560483	46560492	ZNF622|K562	9
chr1	46559733	46560733	+	MIR210HG|u87|ENSG00000079277|ES	chr1	46560492	46560521	ZNF622|K562	29
chr1	46559733	46560733	+	MIR210HG|u87|ENSG00000079277|ES	chr1	46560198	46560238	PRPF8|HepG2	40
chr1	46559733	46560733	+	MIR210HG|u87|ENSG00000079277|ES	chr1	46560530	46560561	HNRNPU|HepG2	31
chr1	46559733	46560733	+	MIR210HG|u87|ENSG00000079277|ES	chr1	46560264	46560267	TBRG4|K562	3
chr19	49478462	49479462	+	MIR210HG|u87|ENSG00000090554|ES	chr19	49478908	49478934	DDX24|K562	26
chr19	49478462	49479462	+	MIR210HG|u87|ENSG00000090554|ES	chr19	49478908	49478942	YBX3|K562	34
chr19	49478462	49479462	+	MIR210HG|u87|ENSG00000090554|ES	chr19	49478908	49478976	YBX3|K562	68
chr19	49478462	49479462	+	MIR210HG|u87|ENSG00000090554|ES	chr19	49479050	49479096	HNRNPK|HepG2	46
chr19	49478462	49479462	+	MIR210HG|u87|ENSG00000090554|ES	chr19	49478901	49478946	EFTUD2|K562	45
chr19	49478462	49479462	+	MIR210HG|u87|ENSG00000090554|ES	chr19	49478958	49478984	PPIG|HepG2	26
chr19	49478462	49479462	+	MIR210HG|u87|ENSG00000090554|ES	chr19	49478910	49478929	UPF1|K562	19
chr19	49478462	49479462	+	MIR210HG|u87|ENSG00000090554|ES	chr19	49478942	49479015	YBX3|K562	73
chr19	49478462	49479462	+	MIR210HG|u87|ENSG00000090554|ES	chr19	49478908	49478962	UCHL5|K562	54
chr19	49478462	49479462	+	MIR210HG|u87|ENSG00000090554|ES	chr19	49478996	49479049	UCHL5|K562	53
chr19	49478462	49479462	+	MIR210HG|u87|ENSG00000090554|ES	chr19	49478959	49478986	SRSF7|K562	27
chr19	49478462	49479462	+	MIR210HG|u87|ENSG00000090554|ES	chr19	49479073	49479089	PCBP2|HepG2	16
chr19	49478462	49479462	+	MIR210HG|u87|ENSG00000090554|ES	chr19	49479017	49479048	LARP4|HepG2	31
chr19	49478462	49479462	+	MIR210HG|u87|ENSG00000090554|ES	chr19	49478957	49478989	U2AF2|K562	32
chr19	49478462	49479462	+	MIR210HG|u87|ENSG00000090554|ES	chr19	49478906	49478916	BUD13|K562	10
chr5	69127503	69128503	+	MIR210HG|u87|ENSG00000145740|ES	chr5	69128057	69128112	RBM15|HepG2	55
chr5	69127503	69128503	+	MIR210HG|u87|ENSG00000145740|ES	chr5	69127991	69128045	U2AF2|HepG2	54
chr5	69127503	69128503	+	MIR210HG|u87|ENSG00000145740|ES	chr5	69128019	69128082	LIN28B|K562	63
chr5	69127503	69128503	+	MIR210HG|u87|ENSG00000145740|ES	chr5	69127828	69127846	HNRNPL|K562	18
chr5	69127503	69128503	+	MIR210HG|u87|ENSG00000145740|ES	chr5	69128347	69128383	HNRNPC|HepG2	36
chr5	69127503	69128503	+	MIR210HG|u87|ENSG00000145740|ES	chr5	69128172	69128205	RBM22|K562	33
chr5	69127503	69128503	+	MIR210HG|u87|ENSG00000145740|ES	chr5	69128049	69128081	RPS3|K562	32
chr5	69127503	69128503	+	MIR210HG|u87|ENSG00000145740|ES	chr5	69127988	69128029	BUD13|K562	41
chr5	69127503	69128503	+	MIR210HG|u87|ENSG00000145740|ES	chr5	69128063	69128120	IGF2BP1|HepG2	57
chr5	69127503	69128503	+	MIR210HG|u87|ENSG00000145740|ES	chr5	69128105	69128128	ZNF622|K562	23
chr5	69127503	69128503	+	MIR210HG|u87|ENSG00000145740|ES	chr5	69128002	69128034	U2AF2|K562	32
chr5	69127503	69128503	+	MIR210HG|u87|ENSG00000145740|ES	chr5	69127610	69127640	HLTF|K562	30
chr5	69127503	69128503	+	MIR210HG|u87|ENSG00000145740|ES	chr5	69128086	69128121	IGF2BP2|K562	35
chr5	69127503	69128503	+	MIR210HG|u87|ENSG00000145740|ES	chr5	69127895	69127922	TIA1|K562	27
chr5	69127503	69128503	+	MIR210HG|u87|ENSG00000145740|ES	chr5	69127898	69127971	KHSRP|K562	73
chr5	69127503	69128503	+	MIR210HG|u87|ENSG00000145740|ES	chr5	69128050	69128073	LIN28B|HepG2	23
chr5	69127503	69128503	+	MIR210HG|u87|ENSG00000145740|ES	chr5	69127797	69127846	U2AF2|K562	49
chr5	69127503	69128503	+	MIR210HG|u87|ENSG00000145740|ES	chr5	69128105	69128129	LSM11|K562	24
chr5	69127503	69128503	+	MIR210HG|u87|ENSG00000145740|ES	chr5	69128117	69128126	UCHL5|HepG2	9
chr5	69127503	69128503	+	MIR210HG|u87|ENSG00000145740|ES	chr5	69128065	69128089	PPIL4|K562	24
chr5	69127503	69128503	+	MIR210HG|u87|ENSG00000145740|ES	chr5	69128051	69128101	ILF3|K562	50
chr5	69127503	69128503	+	MIR210HG|u87|ENSG00000145740|ES	chr5	69127807	69127852	KHDRBS1|K562	45
chr5	69127503	69128503	+	MIR210HG|u87|ENSG00000145740|ES	chr5	69127508	69127533	HNRNPU|K562	25
chr5	69127503	69128503	+	MIR210HG|u87|ENSG00000145740|ES	chr5	69128025	69128102	LIN28B|HepG2	77
chr5	69127503	69128503	+	MIR210HG|u87|ENSG00000145740|ES	chr5	69128033	69128089	IGF2BP1|K562	56
chr5	69127503	69128503	+	MIR210HG|u87|ENSG00000145740|ES	chr5	69128052	69128115	RBM15|K562	63
chr5	69127503	69128503	+	MIR210HG|u87|ENSG00000145740|ES	chr5	69128099	69128126	IGF2BP1|K562	27
chr5	69127503	69128503	+	MIR210HG|u87|ENSG00000145740|ES	chr5	69127811	69127850	KHDRBS1|K562	39
chr5	69127503	69128503	+	MIR210HG|u87|ENSG00000145740|ES	chr5	69128014	69128052	BUD13|K562	38
chr5	69127503	69128503	+	MIR210HG|u87|ENSG00000145740|ES	chr5	69127888	69127952	KHSRP|K562	64
chr5	69127503	69128503	+	MIR210HG|u87|ENSG00000145740|ES	chr5	69128082	69128137	HLTF|K562	55
chr5	69127503	69128503	+	MIR210HG|u87|ENSG00000145740|ES	chr5	69128025	69128084	SND1|K562	59
chr5	69127503	69128503	+	MIR210HG|u87|ENSG00000145740|ES	chr5	69128021	69128119	LIN28B|K562	98
chr5	69127503	69128503	+	MIR210HG|u87|ENSG00000145740|ES	chr5	69128081	69128113	PUM2|K562	32
chr5	69127503	69128503	+	MIR210HG|u87|ENSG00000145740|ES	chr5	69128098	69128133	UCHL5|K562	35
chr5	69127503	69128503	+	MIR210HG|u87|ENSG00000145740|ES	chr5	69127881	69127928	AGGF1|K562	47
chr5	69127503	69128503	+	MIR210HG|u87|ENSG00000145740|ES	chr5	69128029	69128075	IGF2BP1|HepG2	46
chr5	69127503	69128503	+	MIR210HG|u87|ENSG00000145740|ES	chr5	69128047	69128118	UCHL5|K562	71
chr5	69127503	69128503	+	MIR210HG|u87|ENSG00000145740|ES	chr5	69127743	69127782	CSTF2|HepG2	39
chr5	69127503	69128503	+	MIR210HG|u87|ENSG00000145740|ES	chr5	69128003	69128029	HLTF|K562	26
chr5	69127503	69128503	+	MIR210HG|u87|ENSG00000145740|ES	chr5	69128025	69128075	YBX3|K562	50
chr5	69127503	69128503	+	MIR210HG|u87|ENSG00000145740|ES	chr5	69128024	69128065	YBX3|K562	41
chr5	69127503	69128503	+	MIR210HG|u87|ENSG00000145740|ES	chr5	69127939	69127973	CSTF2|HepG2	34
chr5	69127503	69128503	+	MIR210HG|u87|ENSG00000145740|ES	chr5	69127955	69127978	SF3B4|K562	23
chr5	69127503	69128503	+	MIR210HG|u87|ENSG00000145740|ES	chr5	69128035	69128114	SND1|K562	79
chr5	69127503	69128503	+	MIR210HG|u87|ENSG00000145740|ES	chr5	69127885	69127926	NOLC1|K562	41
chr5	69127503	69128503	+	MIR210HG|u87|ENSG00000145740|ES	chr5	69127961	69128015	SF3B4|K562	54
chr5	69127503	69128503	+	MIR210HG|u87|ENSG00000145740|ES	chr5	69128065	69128098	FXR1|K562	33
chr5	69127503	69128503	+	MIR210HG|u87|ENSG00000145740|ES	chr5	69128054	69128099	TAF15|K562	45
chr5	69127503	69128503	+	MIR210HG|u87|ENSG00000145740|ES	chr5	69128048	69128084	BUD13|HepG2	36
chr5	69127503	69128503	+	MIR210HG|u87|ENSG00000145740|ES	chr5	69128186	69128219	PRPF8|K562	33
chr1	93269846	93270846	+	MIR210HG|u87|ENSG00000122483|ES	chr1	93270633	93270706	HNRNPA1|K562	73
chr1	93269846	93270846	+	MIR210HG|u87|ENSG00000122483|ES	chr1	93270062	93270082	KHDRBS1|K562	20
chr1	93269846	93270846	+	MIR210HG|u87|ENSG00000122483|ES	chr1	93270538	93270563	HNRNPA1|HEK293T	25
chr1	93269846	93270846	+	MIR210HG|u87|ENSG00000122483|ES	chr1	93270465	93270504	TBRG4|K562	39
chr1	93269846	93270846	+	MIR210HG|u87|ENSG00000122483|ES	chr1	93270625	93270652	AKAP8L|K562	27
chr1	93269846	93270846	+	MIR210HG|u87|ENSG00000122483|ES	chr1	93270622	93270644	CSTF2|HepG2	22
chr1	93269846	93270846	+	MIR210HG|u87|ENSG00000122483|ES	chr1	93270734	93270785	KHDRBS1|K562	51
chr1	93269846	93270846	+	MIR210HG|u87|ENSG00000122483|ES	chr1	93270786	93270811	TAF15|HepG2	25
chr1	93269846	93270846	+	MIR210HG|u87|ENSG00000122483|ES	chr1	93270546	93270587	HLTF|K562	41
chr1	93269846	93270846	+	MIR210HG|u87|ENSG00000122483|ES	chr1	93270663	93270709	SUGP2|HepG2	46
chr1	93269846	93270846	+	MIR210HG|u87|ENSG00000122483|ES	chr1	93270201	93270229	HNRNPL|HepG2	28
chr1	93269846	93270846	+	MIR210HG|u87|ENSG00000122483|ES	chr1	93270603	93270623	CSTF2|HeLa	20
chr1	93269846	93270846	+	MIR210HG|u87|ENSG00000122483|ES	chr1	93270557	93270589	SUGP2|HepG2	32
chr7	106777041	106778041	+	MIR210HG|u87|ENSG00000228742|ES	chr7	106777549	106777603	EFTUD2|K562	54
chr7	106777041	106778041	+	MIR210HG|u87|ENSG00000228742|ES	chr7	106777831	106777879	UCHL5|K562	48
chr7	106777041	106778041	+	MIR210HG|u87|ENSG00000228742|ES	chr7	106778004	106778023	FASTKD2|K562	19
chr7	106777041	106778041	+	MIR210HG|u87|ENSG00000228742|ES	chr7	106777649	106777696	SLTM|K562	47
chr7	106777041	106778041	+	MIR210HG|u87|ENSG00000228742|ES	chr7	106777551	106777584	RBM27|K562	33
chr7	106777041	106778041	+	MIR210HG|u87|ENSG00000228742|ES	chr7	106777173	106777189	BUD13|K562	16
chr7	106777041	106778041	+	MIR210HG|u87|ENSG00000228742|ES	chr7	106777833	106777885	TBRG4|K562	52
chr7	106777041	106778041	+	MIR210HG|u87|ENSG00000228742|ES	chr7	106777937	106777978	HNRNPU|K562	41
chr7	106777041	106778041	+	MIR210HG|u87|ENSG00000228742|ES	chr7	106777875	106777902	DDX42|K562	27
chr7	106777041	106778041	+	MIR210HG|u87|ENSG00000228742|ES	chr7	106777553	106777595	HNRNPA1|K562	42
chr7	106777041	106778041	+	MIR210HG|u87|ENSG00000228742|ES	chr7	106778026	106778092	TROVE2|K562	15
chr7	106777041	106778041	+	MIR210HG|u87|ENSG00000228742|ES	chr7	106777807	106777867	PUS1|K562	60
chr7	106777041	106778041	+	MIR210HG|u87|ENSG00000228742|ES	chr7	106777631	106777679	DDX55|K562	48
chr7	106777041	106778041	+	MIR210HG|u87|ENSG00000228742|ES	chr7	106777559	106777598	CPSF6|K562	39
chr7	106777041	106778041	+	MIR210HG|u87|ENSG00000228742|ES	chr7	106778027	106778088	XRN2|K562	14
chr7	106777041	106778041	+	MIR210HG|u87|ENSG00000228742|ES	chr7	106777647	106777681	FXR1|K562	34
chr7	106777041	106778041	+	MIR210HG|u87|ENSG00000228742|ES	chr7	106777822	106777890	HNRNPU|K562	68
chr7	106777041	106778041	+	MIR210HG|u87|ENSG00000228742|ES	chr7	106777546	106777596	U2AF1|K562	50
chr7	106777041	106778041	+	MIR210HG|u87|ENSG00000228742|ES	chr7	106777541	106777551	RBM27|K562	10
chr7	106777041	106778041	+	MIR210HG|u87|ENSG00000228742|ES	chr7	106777345	106777390	SND1|K562	45
chr7	106777041	106778041	+	MIR210HG|u87|ENSG00000228742|ES	chr7	106777114	106777156	CSTF2T|K562	42
chr7	106777041	106778041	+	MIR210HG|u87|ENSG00000228742|ES	chr7	106777632	106777675	HLTF|K562	43
chr7	106777041	106778041	+	MIR210HG|u87|ENSG00000228742|ES	chr7	106777261	106777292	AGGF1|K562	31
chr7	106777041	106778041	+	MIR210HG|u87|ENSG00000228742|ES	chr7	106777111	106777120	DDX3X|K562	9
chr7	106777041	106778041	+	MIR210HG|u87|ENSG00000228742|ES	chr7	106777803	106777857	EFTUD2|K562	54
chr7	106777041	106778041	+	MIR210HG|u87|ENSG00000228742|ES	chr7	106777582	106777634	MTPAP|K562	52
chr7	106777041	106778041	+	MIR210HG|u87|ENSG00000228742|ES	chr7	106777648	106777685	GPKOW|K562	37
chr7	106777041	106778041	+	MIR210HG|u87|ENSG00000228742|ES	chr7	106778007	106778059	FTO|K562	34
chr7	106777041	106778041	+	MIR210HG|u87|ENSG00000228742|ES	chr7	106778014	106778056	KHSRP|K562	27
chr7	106777041	106778041	+	MIR210HG|u87|ENSG00000228742|ES	chr7	106777651	106777669	SRSF7|K562	18
chr7	106777041	106778041	+	MIR210HG|u87|ENSG00000228742|ES	chr7	106777563	106777611	SRSF7|K562	48
chr7	106777041	106778041	+	MIR210HG|u87|ENSG00000228742|ES	chr7	106777636	106777679	UCHL5|K562	43
chr7	106777041	106778041	+	MIR210HG|u87|ENSG00000228742|ES	chr7	106777548	106777590	SAFB2|K562	42
chr7	106777041	106778041	+	MIR210HG|u87|ENSG00000228742|ES	chr7	106777827	106777861	PPIL4|K562	34
chr7	106777041	106778041	+	MIR210HG|u87|ENSG00000228742|ES	chr7	106777359	106777401	TBRG4|K562	42
chr7	106777041	106778041	+	MIR210HG|u87|ENSG00000228742|ES	chr7	106778022	106778061	SLTM|K562	19
chr7	106777041	106778041	+	MIR210HG|u87|ENSG00000228742|ES	chr7	106777836	106777867	FTO|K562	31
chr7	106777041	106778041	+	MIR210HG|u87|ENSG00000228742|ES	chr7	106777596	106777685	BUD13|K562	89
chr7	106777041	106778041	+	MIR210HG|u87|ENSG00000228742|ES	chr7	106777818	106777894	SAFB2|K562	76
chr7	106777041	106778041	+	MIR210HG|u87|ENSG00000228742|ES	chr7	106777950	106777979	TBRG4|K562	29
chr7	106777041	106778041	+	MIR210HG|u87|ENSG00000228742|ES	chr7	106777817	106777882	HNRNPU|K562	65
chr7	106777041	106778041	+	MIR210HG|u87|ENSG00000228742|ES	chr7	106777554	106777559	RBFOX2|K562	5
chr7	106777041	106778041	+	MIR210HG|u87|ENSG00000228742|ES	chr7	106777644	106777672	NOLC1|K562	28
chr7	106777041	106778041	+	MIR210HG|u87|ENSG00000228742|ES	chr7	106777935	106777983	HLTF|K562	48
chr7	106777041	106778041	+	MIR210HG|u87|ENSG00000228742|ES	chr7	106777956	106777985	HNRNPA1|K562	29
chr7	106777041	106778041	+	MIR210HG|u87|ENSG00000228742|ES	chr7	106777639	106777667	NOLC1|K562	28
chr7	106777041	106778041	+	MIR210HG|u87|ENSG00000228742|ES	chr7	106777543	106777588	LARP4|K562	45
chr7	106777041	106778041	+	MIR210HG|u87|ENSG00000228742|ES	chr7	106777824	106777880	ILF3|K562	56
chr7	106777041	106778041	+	MIR210HG|u87|ENSG00000228742|ES	chr7	106777971	106778005	NOLC1|K562	34
chr7	106777041	106778041	+	MIR210HG|u87|ENSG00000228742|ES	chr7	106777892	106777941	DROSHA|K562	49
chr7	106777041	106778041	+	MIR210HG|u87|ENSG00000228742|ES	chr7	106777120	106777150	DDX3X|K562	30
chr7	106777041	106778041	+	MIR210HG|u87|ENSG00000228742|ES	chr7	106777288	106777328	HLTF|K562	40
chr7	106777041	106778041	+	MIR210HG|u87|ENSG00000228742|ES	chr7	106777761	106777866	TIA1|K562	105
chr7	106777041	106778041	+	MIR210HG|u87|ENSG00000228742|ES	chr7	106777813	106777865	NONO|K562	52
chr7	106777041	106778041	+	MIR210HG|u87|ENSG00000228742|ES	chr7	106777863	106777890	CSTF2T|K562	27
chr7	106777041	106778041	+	MIR210HG|u87|ENSG00000228742|ES	chr7	106777680	106777699	SRSF7|K562	19
chr7	106777041	106778041	+	MIR210HG|u87|ENSG00000228742|ES	chr7	106777348	106777403	MTPAP|K562	55
chr7	106777041	106778041	+	MIR210HG|u87|ENSG00000228742|ES	chr7	106777541	106777579	FTO|K562	38
chr7	106777041	106778041	+	MIR210HG|u87|ENSG00000228742|ES	chr7	106777651	106777674	SRSF1|K562	23
chr7	106777041	106778041	+	MIR210HG|u87|ENSG00000228742|ES	chr7	106777613	106777648	SUB1|HepG2	35
chr7	106777041	106778041	+	MIR210HG|u87|ENSG00000228742|ES	chr7	106778005	106778091	TAF15|K562	36
chr7	106777041	106778041	+	MIR210HG|u87|ENSG00000228742|ES	chr7	106777500	106777523	HNRNPU|K562	23
chr7	106777041	106778041	+	MIR210HG|u87|ENSG00000228742|ES	chr7	106777031	106777059	AKAP8L|K562	18
chr7	106777041	106778041	+	MIR210HG|u87|ENSG00000228742|ES	chr7	106777388	106777423	FTO|K562	35
chr7	106777041	106778041	+	MIR210HG|u87|ENSG00000228742|ES	chr7	106777848	106777885	METAP2|K562	37
chr7	106777041	106778041	+	MIR210HG|u87|ENSG00000228742|ES	chr7	106778033	106778088	U2AF2|K562	8
chr7	106777041	106778041	+	MIR210HG|u87|ENSG00000228742|ES	chr7	106777274	106777301	NONO|K562	27
chr7	106777041	106778041	+	MIR210HG|u87|ENSG00000228742|ES	chr7	106777804	106777827	FXR1|K562	23
chr7	106777041	106778041	+	MIR210HG|u87|ENSG00000228742|ES	chr7	106777120	106777149	TAF15|K562	29
chr7	106777041	106778041	+	MIR210HG|u87|ENSG00000228742|ES	chr7	106777641	106777663	RBM15|K562	22
chr7	106777041	106778041	+	MIR210HG|u87|ENSG00000228742|ES	chr7	106777370	106777379	RBM15|K562	9
chr7	106777041	106778041	+	MIR210HG|u87|ENSG00000228742|ES	chr7	106777299	106777362	GTF2F1|K562	63
chr7	106777041	106778041	+	MIR210HG|u87|ENSG00000228742|ES	chr7	106778008	106778055	SND1|K562	33
chr7	106777041	106778041	+	MIR210HG|u87|ENSG00000228742|ES	chr7	106777832	106777851	RPS5|K562	19
chr7	106777041	106778041	+	MIR210HG|u87|ENSG00000228742|ES	chr7	106777840	106777882	BUD13|K562	42
chr7	106777041	106778041	+	MIR210HG|u87|ENSG00000228742|ES	chr7	106777471	106777499	HNRNPUL1|K562	28
chr7	106777041	106778041	+	MIR210HG|u87|ENSG00000228742|ES	chr7	106777556	106777591	DDX24|K562	35
chr7	106777041	106778041	+	MIR210HG|u87|ENSG00000228742|ES	chr7	106777251	106777327	HNRNPL|K562	76
chr7	106777041	106778041	+	MIR210HG|u87|ENSG00000228742|ES	chr7	106777976	106778029	HNRNPUL1|K562	53
chr7	106777041	106778041	+	MIR210HG|u87|ENSG00000228742|ES	chr7	106777875	106777929	SLTM|K562	54
chr7	106777041	106778041	+	MIR210HG|u87|ENSG00000228742|ES	chr7	106777278	106777317	FASTKD2|K562	39
chr7	106777041	106778041	+	MIR210HG|u87|ENSG00000228742|ES	chr7	106777354	106777391	DDX42|K562	37
chr7	106777041	106778041	+	MIR210HG|u87|ENSG00000228742|ES	chr7	106777378	106777419	TROVE2|K562	41
chr7	106777041	106778041	+	MIR210HG|u87|ENSG00000228742|ES	chr7	106777285	106777340	PPIL4|K562	55
chr7	106777041	106778041	+	MIR210HG|u87|ENSG00000228742|ES	chr7	106778018	106778067	CPSF6|K562	23
chr7	106777041	106778041	+	MIR210HG|u87|ENSG00000228742|ES	chr7	106777835	106777868	NOLC1|K562	33
chr7	106777041	106778041	+	MIR210HG|u87|ENSG00000228742|ES	chr7	106777129	106777151	UCHL5|K562	22
chr7	106777041	106778041	+	MIR210HG|u87|ENSG00000228742|ES	chr7	106777636	106777666	UPF1|K562	30
chr7	106777041	106778041	+	MIR210HG|u87|ENSG00000228742|ES	chr7	106777781	106777865	SRSF1|K562	84
chr7	106777041	106778041	+	MIR210HG|u87|ENSG00000228742|ES	chr7	106777840	106777877	MTPAP|K562	37
chr7	106777041	106778041	+	MIR210HG|u87|ENSG00000228742|ES	chr7	106777801	106777860	SRSF1|K562	59
chr7	106777041	106778041	+	MIR210HG|u87|ENSG00000228742|ES	chr7	106777811	106777864	TAF15|K562	53
chr7	106777041	106778041	+	MIR210HG|u87|ENSG00000228742|ES	chr7	106777120	106777150	DHX30|K562	30
chr7	106777041	106778041	+	MIR210HG|u87|ENSG00000228742|ES	chr7	106777635	106777679	DROSHA|K562	44
chr7	106777041	106778041	+	MIR210HG|u87|ENSG00000228742|ES	chr7	106777641	106777684	U2AF2|K562	43
chr7	106777041	106778041	+	MIR210HG|u87|ENSG00000228742|ES	chr7	106777362	106777399	XRN2|K562	37
chr7	106777041	106778041	+	MIR210HG|u87|ENSG00000228742|ES	chr7	106777352	106777405	SAFB2|K562	53
chr7	106777041	106778041	+	MIR210HG|u87|ENSG00000228742|ES	chr7	106777494	106777519	MTPAP|K562	25
chr7	106777041	106778041	+	MIR210HG|u87|ENSG00000228742|ES	chr7	106777913	106777953	UPF1|K562	40
chr7	106777041	106778041	+	MIR210HG|u87|ENSG00000228742|ES	chr7	106777591	106777680	HLTF|K562	89
chr7	106777041	106778041	+	MIR210HG|u87|ENSG00000228742|ES	chr7	106777487	106777523	UCHL5|K562	36
chr7	106777041	106778041	+	MIR210HG|u87|ENSG00000228742|ES	chr7	106777280	106777327	GTF2F1|K562	47
chr7	106777041	106778041	+	MIR210HG|u87|ENSG00000228742|ES	chr7	106777836	106777886	XRCC6|K562	50
chr7	106777041	106778041	+	MIR210HG|u87|ENSG00000228742|ES	chr7	106778040	106778084	GTF2F1|K562	1
chr7	106777041	106778041	+	MIR210HG|u87|ENSG00000228742|ES	chr7	106777643	106777679	RBM15|K562	36
chr7	106777041	106778041	+	MIR210HG|u87|ENSG00000228742|ES	chr7	106777980	106778080	HNRNPU|K562	61
chr7	106777041	106778041	+	MIR210HG|u87|ENSG00000228742|ES	chr7	106777839	106777875	CSTF2T|K562	36
chr7	106777041	106778041	+	MIR210HG|u87|ENSG00000228742|ES	chr7	106777810	106777864	XRN2|K562	54
chr7	106777041	106778041	+	MIR210HG|u87|ENSG00000228742|ES	chr7	106777349	106777380	FXR1|K562	31
chr7	106777041	106778041	+	MIR210HG|u87|ENSG00000228742|ES	chr7	106777081	106777126	SRSF7|K562	45
chr7	106777041	106778041	+	MIR210HG|u87|ENSG00000228742|ES	chr7	106777753	106777786	GPKOW|K562	33
chr7	106777041	106778041	+	MIR210HG|u87|ENSG00000228742|ES	chr7	106777832	106777876	EFTUD2|K562	44
chr7	106777041	106778041	+	MIR210HG|u87|ENSG00000228742|ES	chr7	106777818	106777877	HNRNPA1|K562	59
chr7	106777041	106778041	+	MIR210HG|u87|ENSG00000228742|ES	chr7	106777114	106777146	HNRNPU|K562	32
chr7	106777041	106778041	+	MIR210HG|u87|ENSG00000228742|ES	chr7	106778037	106778071	CSTF2T|K562	4
chr7	106777041	106778041	+	MIR210HG|u87|ENSG00000228742|ES	chr7	106777839	106777865	CPSF6|K562	26
chr7	106777041	106778041	+	MIR210HG|u87|ENSG00000228742|ES	chr7	106777614	106777642	TBRG4|K562	28
chr7	106777041	106778041	+	MIR210HG|u87|ENSG00000228742|ES	chr7	106777165	106777201	LIN28B|K562	36
chr7	106777041	106778041	+	MIR210HG|u87|ENSG00000228742|ES	chr7	106777861	106777888	FASTKD2|K562	27
chr7	106777041	106778041	+	MIR210HG|u87|ENSG00000228742|ES	chr7	106777643	106777677	YBX3|K562	34
chr7	106777041	106778041	+	MIR210HG|u87|ENSG00000228742|ES	chr7	106777842	106777854	PPIL4|K562	12
chr7	106777041	106778041	+	MIR210HG|u87|ENSG00000228742|ES	chr7	106777828	106777884	SAFB2|K562	56
chr7	106777041	106778041	+	MIR210HG|u87|ENSG00000228742|ES	chr7	106777943	106777979	GPKOW|K562	36
chr7	106777041	106778041	+	MIR210HG|u87|ENSG00000228742|ES	chr7	106777273	106777322	AARS|K562	49
chr7	106777041	106778041	+	MIR210HG|u87|ENSG00000228742|ES	chr7	106777631	106777668	METAP2|K562	37
chr7	106777041	106778041	+	MIR210HG|u87|ENSG00000228742|ES	chr7	106777834	106777875	U2AF2|K562	41
chr7	106777041	106778041	+	MIR210HG|u87|ENSG00000228742|ES	chr7	106777804	106777835	LSM11|K562	31
chr7	106777041	106778041	+	MIR210HG|u87|ENSG00000228742|ES	chr7	106777360	106777378	HNRNPL|K562	18
chr7	106777041	106778041	+	MIR210HG|u87|ENSG00000228742|ES	chr7	106777358	106777379	TAF15|K562	21
chr7	106777041	106778041	+	MIR210HG|u87|ENSG00000228742|ES	chr7	106777293	106777329	AGGF1|K562	36
chr7	106777041	106778041	+	MIR210HG|u87|ENSG00000228742|ES	chr7	106777285	106777326	HNRNPL|K562	41
chr7	106777041	106778041	+	MIR210HG|u87|ENSG00000228742|ES	chr7	106777822	106777883	UCHL5|K562	61
chr7	106777041	106778041	+	MIR210HG|u87|ENSG00000228742|ES	chr7	106777359	106777402	CPSF6|K562	43
chr7	106777041	106778041	+	MIR210HG|u87|ENSG00000228742|ES	chr7	106777634	106777674	DROSHA|K562	40
chr7	106777041	106778041	+	MIR210HG|u87|ENSG00000228742|ES	chr7	106777098	106777137	SAFB2|K562	39
chr7	106777041	106778041	+	MIR210HG|u87|ENSG00000228742|ES	chr7	106777479	106777509	PPIL4|K562	30
chr7	106777041	106778041	+	MIR210HG|u87|ENSG00000228742|ES	chr7	106777810	106777854	HNRNPA1|K562	44
chr7	106777041	106778041	+	MIR210HG|u87|ENSG00000228742|ES	chr7	106777543	106777583	EWSR1|K562	40
chr7	106777041	106778041	+	MIR210HG|u87|ENSG00000228742|ES	chr7	106777628	106777680	SAFB2|K562	52
chr7	106777041	106778041	+	MIR210HG|u87|ENSG00000228742|ES	chr7	106777940	106778086	SAFB2|K562	101
chr7	106777041	106778041	+	MIR210HG|u87|ENSG00000228742|ES	chr7	106778029	106778058	PRPF8|K562	12
chr7	106777041	106778041	+	MIR210HG|u87|ENSG00000228742|ES	chr7	106777840	106777882	DHX30|K562	42
chr7	106777041	106778041	+	MIR210HG|u87|ENSG00000228742|ES	chr7	106777284	106777303	HNRNPA1|K562	19
chr7	106777041	106778041	+	MIR210HG|u87|ENSG00000228742|ES	chr7	106778025	106778092	HNRNPU|K562	16
chr7	106777041	106778041	+	MIR210HG|u87|ENSG00000228742|ES	chr7	106777342	106777399	SAFB2|K562	57
chr7	106777041	106778041	+	MIR210HG|u87|ENSG00000228742|ES	chr7	106777642	106777681	GNL3|K562	39
chr7	106777041	106778041	+	MIR210HG|u87|ENSG00000228742|ES	chr7	106777866	106777892	XRN2|K562	26
chr7	106777041	106778041	+	MIR210HG|u87|ENSG00000228742|ES	chr7	106777403	106777432	NCBP2|K562	29
chr7	106777041	106778041	+	MIR210HG|u87|ENSG00000228742|ES	chr7	106777616	106777661	DHX30|K562	45
chr7	106777041	106778041	+	MIR210HG|u87|ENSG00000228742|ES	chr7	106777541	106777552	ZNF622|K562	11
chr7	106777041	106778041	+	MIR210HG|u87|ENSG00000228742|ES	chr7	106777376	106777398	HNRNPUL1|K562	22
chr7	106777041	106778041	+	MIR210HG|u87|ENSG00000228742|ES	chr7	106777861	106777880	MTPAP|K562	19
chr7	106777041	106778041	+	MIR210HG|u87|ENSG00000228742|ES	chr7	106777816	106777854	KHDRBS1|K562	38
chr7	106777041	106778041	+	MIR210HG|u87|ENSG00000228742|ES	chr7	106778021	106778091	HNRNPUL1|K562	20
chr7	106777041	106778041	+	MIR210HG|u87|ENSG00000228742|ES	chr7	106777291	106777319	SMNDC1|K562	28
chr7	106777041	106778041	+	MIR210HG|u87|ENSG00000228742|ES	chr7	106777975	106778090	TAF15|K562	66
chr7	106777041	106778041	+	MIR210HG|u87|ENSG00000228742|ES	chr7	106777639	106777676	ZNF622|K562	37
chr7	106777041	106778041	+	MIR210HG|u87|ENSG00000228742|ES	chr7	106777338	106777397	TAF15|K562	59
chr7	106777041	106778041	+	MIR210HG|u87|ENSG00000228742|ES	chr7	106777645	106777677	SF3B1|K562	32
chr7	106777041	106778041	+	MIR210HG|u87|ENSG00000228742|ES	chr7	106777837	106777880	PRPF8|K562	43
chr7	106777041	106778041	+	MIR210HG|u87|ENSG00000228742|ES	chr7	106777970	106778103	SAFB2|K562	71
chr7	106777041	106778041	+	MIR210HG|u87|ENSG00000228742|ES	chr7	106777140	106777189	DDX6|K562	49
chr7	106777041	106778041	+	MIR210HG|u87|ENSG00000228742|ES	chr7	106777853	106777901	LARP4|K562	48
chr7	106777041	106778041	+	MIR210HG|u87|ENSG00000228742|ES	chr7	106777651	106777663	KHSRP|K562	12
chr7	106777041	106778041	+	MIR210HG|u87|ENSG00000228742|ES	chr7	106778040	106778079	KHSRP|K562	1
chr7	106777041	106778041	+	MIR210HG|u87|ENSG00000228742|ES	chr7	106777937	106777971	HNRNPA1|K562	34
chr7	106777041	106778041	+	MIR210HG|u87|ENSG00000228742|ES	chr7	106777569	106777592	HNRNPU|K562	23
chr7	106777041	106778041	+	MIR210HG|u87|ENSG00000228742|ES	chr7	106777644	106777678	XRN2|K562	34
chr7	106777041	106778041	+	MIR210HG|u87|ENSG00000228742|ES	chr7	106777111	106777120	DHX30|K562	9
chr7	106777041	106778041	+	MIR210HG|u87|ENSG00000228742|ES	chr7	106777542	106777577	DROSHA|K562	35
chr7	106777041	106778041	+	MIR210HG|u87|ENSG00000228742|ES	chr7	106777362	106777399	HNRNPU|K562	37
chr7	106777041	106778041	+	MIR210HG|u87|ENSG00000228742|ES	chr7	106777640	106777680	ZRANB2|K562	40
chr7	106777041	106778041	+	MIR210HG|u87|ENSG00000228742|ES	chr7	106777670	106777708	CPSF6|K562	38
chr7	106777041	106778041	+	MIR210HG|u87|ENSG00000228742|ES	chr7	106777778	106777820	RBM22|K562	42
chr7	106777041	106778041	+	MIR210HG|u87|ENSG00000228742|ES	chr7	106777003	106777075	ZNF622|K562	34
chr7	106777041	106778041	+	MIR210HG|u87|ENSG00000228742|ES	chr7	106777970	106778022	TROVE2|K562	52
chr7	106777041	106778041	+	MIR210HG|u87|ENSG00000228742|ES	chr7	106777555	106777584	U2AF2|K562	29
chr7	106777041	106778041	+	MIR210HG|u87|ENSG00000228742|ES	chr7	106777932	106777936	KHSRP|K562	4
chr7	106777041	106778041	+	MIR210HG|u87|ENSG00000228742|ES	chr7	106777870	106777900	ILF3|K562	30
chr7	106777041	106778041	+	MIR210HG|u87|ENSG00000228742|ES	chr7	106777551	106777604	HNRNPU|K562	53
chr7	106777041	106778041	+	MIR210HG|u87|ENSG00000228742|ES	chr7	106778003	106778029	CPSF6|K562	26
chr7	106777041	106778041	+	MIR210HG|u87|ENSG00000228742|ES	chr7	106777558	106777612	HNRNPA1|K562	54
chr7	106777041	106778041	+	MIR210HG|u87|ENSG00000228742|ES	chr7	106777755	106777846	TIA1|K562	91
chr17	5427570	5428570	+	MIR210HG|u87|ENSG00000129197|ES	chr17	5428074	5428095	RBM5|HepG2	21
chr17	5427570	5428570	+	MIR210HG|u87|ENSG00000129197|ES	chr17	5427735	5427765	BCCIP|HepG2	30
chr17	5427570	5428570	+	MIR210HG|u87|ENSG00000129197|ES	chr17	5428435	5428479	XPO5|HepG2	44
chr17	5427570	5428570	+	MIR210HG|u87|ENSG00000129197|ES	chr17	5427757	5427806	FKBP4|HepG2	49
chr17	5427570	5428570	+	MIR210HG|u87|ENSG00000129197|ES	chr17	5428429	5428466	CDC40|HepG2	37
chr17	5427570	5428570	+	MIR210HG|u87|ENSG00000129197|ES	chr17	5427703	5427760	ELAVL1|HEK293	57
chr17	5427570	5428570	+	MIR210HG|u87|ENSG00000129197|ES	chr17	5428084	5428123	XRN2|K562	39
chr17	5427570	5428570	+	MIR210HG|u87|ENSG00000129197|ES	chr17	5428197	5428241	TIA1|K562	44
chr17	5427570	5428570	+	MIR210HG|u87|ENSG00000129197|ES	chr17	5427917	5427953	CSTF2T|HepG2	36
chr17	5427570	5428570	+	MIR210HG|u87|ENSG00000129197|ES	chr17	5427904	5427908	UCHL5|K562	4
chr17	5427570	5428570	+	MIR210HG|u87|ENSG00000129197|ES	chr17	5428169	5428242	RBM22|HepG2	73
chr17	5427570	5428570	+	MIR210HG|u87|ENSG00000129197|ES	chr17	5428081	5428121	NOLC1|K562	40
chr17	5427570	5428570	+	MIR210HG|u87|ENSG00000129197|ES	chr17	5427705	5427710	PPIL4|K562	5
chr17	5427570	5428570	+	MIR210HG|u87|ENSG00000129197|ES	chr17	5427935	5427955	PCBP2|HepG2	20
chr17	5427570	5428570	+	MIR210HG|u87|ENSG00000129197|ES	chr17	5427863	5427867	ZNF622|K562	4
chr17	5427570	5428570	+	MIR210HG|u87|ENSG00000129197|ES	chr17	5428070	5428220	ELAVL1|HEK293	150
chr17	5427570	5428570	+	MIR210HG|u87|ENSG00000129197|ES	chr17	5428067	5428101	LARP4|HepG2	34
chr17	5427570	5428570	+	MIR210HG|u87|ENSG00000129197|ES	chr17	5427746	5427754	DGCR8|HepG2	8
chr17	5427570	5428570	+	MIR210HG|u87|ENSG00000129197|ES	chr17	5428191	5428206	HNRNPU|K562	15
chr17	5427570	5428570	+	MIR210HG|u87|ENSG00000129197|ES	chr17	5428013	5428056	SF3A3|HepG2	43
chr17	5427570	5428570	+	MIR210HG|u87|ENSG00000129197|ES	chr17	5428226	5428245	CSTF2T|HepG2	19
chr17	5427570	5428570	+	MIR210HG|u87|ENSG00000129197|ES	chr17	5427908	5427949	LSM11|K562	41
chr17	5427570	5428570	+	MIR210HG|u87|ENSG00000129197|ES	chr17	5428138	5428190	SRSF7|K562	52
chr17	5427570	5428570	+	MIR210HG|u87|ENSG00000129197|ES	chr17	5427772	5427798	DHX30|K562	26
chr17	5427570	5428570	+	MIR210HG|u87|ENSG00000129197|ES	chr17	5428049	5428134	BUD13|HepG2	85
chr17	5427570	5428570	+	MIR210HG|u87|ENSG00000129197|ES	chr17	5427912	5427960	TROVE2|K562	48
chr17	5427570	5428570	+	MIR210HG|u87|ENSG00000129197|ES	chr17	5427920	5427961	RPS5|HepG2	41
chr17	5427570	5428570	+	MIR210HG|u87|ENSG00000129197|ES	chr17	5427754	5427789	SLTM|HepG2	35
chr17	5427570	5428570	+	MIR210HG|u87|ENSG00000129197|ES	chr17	5428545	5428561	DGCR8|HepG2	16
chr17	5427570	5428570	+	MIR210HG|u87|ENSG00000129197|ES	chr17	5427867	5427879	HNRNPU|HepG2	12
chr17	5427570	5428570	+	MIR210HG|u87|ENSG00000129197|ES	chr17	5428165	5428202	FASTKD2|HepG2	37
chr17	5427570	5428570	+	MIR210HG|u87|ENSG00000129197|ES	chr17	5427872	5427974	HNRNPU|K562	102
chr17	5427570	5428570	+	MIR210HG|u87|ENSG00000129197|ES	chr17	5428478	5428508	GTF2F1|HepG2	30
chr17	5427570	5428570	+	MIR210HG|u87|ENSG00000129197|ES	chr17	5427715	5427780	SAFB2|K562	65
chr17	5427570	5428570	+	MIR210HG|u87|ENSG00000129197|ES	chr17	5428147	5428231	GRWD1|HepG2	84
chr17	5427570	5428570	+	MIR210HG|u87|ENSG00000129197|ES	chr17	5428128	5428214	GRWD1|HepG2	86
chr17	5427570	5428570	+	MIR210HG|u87|ENSG00000129197|ES	chr17	5428168	5428201	SMNDC1|K562	33
chr17	5427570	5428570	+	MIR210HG|u87|ENSG00000129197|ES	chr17	5428086	5428137	EIF3H|HepG2	51
chr17	5427570	5428570	+	MIR210HG|u87|ENSG00000129197|ES	chr17	5427905	5427946	RBM15|HepG2	41
chr17	5427570	5428570	+	MIR210HG|u87|ENSG00000129197|ES	chr17	5428156	5428181	DDX24|K562	25
chr17	5427570	5428570	+	MIR210HG|u87|ENSG00000129197|ES	chr17	5428269	5428274	AGGF1|K562	5
chr17	5427570	5428570	+	MIR210HG|u87|ENSG00000129197|ES	chr17	5428443	5428461	LSM11|K562	18
chr17	5427570	5428570	+	MIR210HG|u87|ENSG00000129197|ES	chr17	5428567	5428606	GTF2F1|K562	3
chr17	5427570	5428570	+	MIR210HG|u87|ENSG00000129197|ES	chr17	5428431	5428467	DHX30|K562	36
chr17	5427570	5428570	+	MIR210HG|u87|ENSG00000129197|ES	chr17	5427674	5427719	SUGP2|HepG2	45
chr17	5427570	5428570	+	MIR210HG|u87|ENSG00000129197|ES	chr17	5428159	5428198	U2AF1|HepG2	39
chr17	5427570	5428570	+	MIR210HG|u87|ENSG00000129197|ES	chr17	5427942	5427975	QKI|HepG2	33
chr17	5427570	5428570	+	MIR210HG|u87|ENSG00000129197|ES	chr17	5428134	5428277	BUD13|HepG2	143
chr17	5427570	5428570	+	MIR210HG|u87|ENSG00000129197|ES	chr17	5428016	5428090	SF3B4|K562	74
chr17	5427570	5428570	+	MIR210HG|u87|ENSG00000129197|ES	chr17	5428108	5428150	LIN28B|K562	42
chr17	5427570	5428570	+	MIR210HG|u87|ENSG00000129197|ES	chr17	5427914	5427946	TROVE2|HepG2	32
chr17	5427570	5428570	+	MIR210HG|u87|ENSG00000129197|ES	chr17	5428070	5428098	TAF15|K562	28
chr17	5427570	5428570	+	MIR210HG|u87|ENSG00000129197|ES	chr17	5427767	5427801	SRSF9|HepG2	34
chr17	5427570	5428570	+	MIR210HG|u87|ENSG00000129197|ES	chr17	5427771	5427811	TIA1|K562	40
chr17	5427570	5428570	+	MIR210HG|u87|ENSG00000129197|ES	chr17	5428162	5428210	LARP4|HepG2	48
chr17	5427570	5428570	+	MIR210HG|u87|ENSG00000129197|ES	chr17	5428088	5428101	U2AF2|K562	13
chr17	5427570	5428570	+	MIR210HG|u87|ENSG00000129197|ES	chr17	5428175	5428208	UCHL5|HepG2	33
chr17	5427570	5428570	+	MIR210HG|u87|ENSG00000129197|ES	chr17	5427902	5427951	KHSRP|K562	49
chr17	5427570	5428570	+	MIR210HG|u87|ENSG00000129197|ES	chr17	5428154	5428229	POLR2G|HepG2	75
chr17	5427570	5428570	+	MIR210HG|u87|ENSG00000129197|ES	chr17	5428080	5428106	DDX55|K562	26
chr17	5427570	5428570	+	MIR210HG|u87|ENSG00000129197|ES	chr17	5427587	5427635	U2AF2|HepG2	48
chr17	5427570	5428570	+	MIR210HG|u87|ENSG00000129197|ES	chr17	5428200	5428228	SF3B4|K562	28
chr17	5427570	5428570	+	MIR210HG|u87|ENSG00000129197|ES	chr17	5428119	5428166	FXR1|K562	47
chr17	5427570	5428570	+	MIR210HG|u87|ENSG00000129197|ES	chr17	5428396	5428432	HNRNPU|HepG2	36
chr17	5427570	5428570	+	MIR210HG|u87|ENSG00000129197|ES	chr17	5428013	5428021	HNRNPU|HepG2	8
chr17	5427570	5428570	+	MIR210HG|u87|ENSG00000129197|ES	chr17	5428050	5428134	SF3B4|K562	84
chr17	5427570	5428570	+	MIR210HG|u87|ENSG00000129197|ES	chr17	5428070	5428200	NUDT21|HEK293	130
chr17	5427570	5428570	+	MIR210HG|u87|ENSG00000129197|ES	chr17	5428244	5428284	TIA1|HepG2	40
chr17	5427570	5428570	+	MIR210HG|u87|ENSG00000129197|ES	chr17	5427913	5427971	POLR2G|HepG2	58
chr17	5427570	5428570	+	MIR210HG|u87|ENSG00000129197|ES	chr17	5427917	5427965	HNRNPU|HepG2	48
chr17	5427570	5428570	+	MIR210HG|u87|ENSG00000129197|ES	chr17	5428198	5428249	EFTUD2|HepG2	51
chr17	5427570	5428570	+	MIR210HG|u87|ENSG00000129197|ES	chr17	5427652	5427712	KHDRBS1|K562	60
chr17	5427570	5428570	+	MIR210HG|u87|ENSG00000129197|ES	chr17	5428164	5428196	EIF3H|HepG2	32
chr17	5427570	5428570	+	MIR210HG|u87|ENSG00000129197|ES	chr17	5427886	5427909	NOL12|HepG2	23
chr17	5427570	5428570	+	MIR210HG|u87|ENSG00000129197|ES	chr17	5428074	5428118	EIF3D|HepG2	44
chr17	5427570	5428570	+	MIR210HG|u87|ENSG00000129197|ES	chr17	5428074	5428116	LIN28B|HepG2	42
chr17	5427570	5428570	+	MIR210HG|u87|ENSG00000129197|ES	chr17	5427706	5427758	SAFB2|K562	52
chr17	5427570	5428570	+	MIR210HG|u87|ENSG00000129197|ES	chr17	5428064	5428110	XRCC6|K562	46
chr17	5427570	5428570	+	MIR210HG|u87|ENSG00000129197|ES	chr17	5428024	5428056	SF3B1|K562	32
chr17	5427570	5428570	+	MIR210HG|u87|ENSG00000129197|ES	chr17	5427905	5427990	TAF15|HepG2	85
chr17	5427570	5428570	+	MIR210HG|u87|ENSG00000129197|ES	chr17	5428150	5428217	UCHL5|HepG2	67
chr17	5427570	5428570	+	MIR210HG|u87|ENSG00000129197|ES	chr17	5428069	5428128	GRWD1|HepG2	59
chr17	5427570	5428570	+	MIR210HG|u87|ENSG00000129197|ES	chr17	5427771	5427782	HNRNPU|K562	11
chr17	5427570	5428570	+	MIR210HG|u87|ENSG00000129197|ES	chr17	5428397	5428417	HNRNPU|HepG2	20
chr17	5427570	5428570	+	MIR210HG|u87|ENSG00000129197|ES	chr17	5427761	5427860	ELAVL1|HEK293	99
chr17	5427570	5428570	+	MIR210HG|u87|ENSG00000129197|ES	chr17	5427592	5427640	PTBP1|HepG2	48
chr17	5427570	5428570	+	MIR210HG|u87|ENSG00000129197|ES	chr17	5428085	5428119	ZNF622|K562	34
chr17	5427570	5428570	+	MIR210HG|u87|ENSG00000129197|ES	chr17	5427860	5427891	PPIL4|K562	31
chr17	5427570	5428570	+	MIR210HG|u87|ENSG00000129197|ES	chr17	5428072	5428113	RBM22|HepG2	41
chr17	5427570	5428570	+	MIR210HG|u87|ENSG00000129197|ES	chr17	5427730	5427769	HNRNPL|HepG2	39
chr17	5427570	5428570	+	MIR210HG|u87|ENSG00000129197|ES	chr17	5428071	5428153	SRSF7|HepG2	82
chr17	5427570	5428570	+	MIR210HG|u87|ENSG00000129197|ES	chr17	5427716	5427771	HNRNPUL1|K562	55
chr17	5427570	5428570	+	MIR210HG|u87|ENSG00000129197|ES	chr17	5428382	5428426	SRSF7|K562	44
chr17	5427570	5428570	+	MIR210HG|u87|ENSG00000129197|ES	chr17	5427901	5427945	EWSR1|K562	44
chr17	5427570	5428570	+	MIR210HG|u87|ENSG00000129197|ES	chr17	5428100	5428106	PRPF8|HepG2	6
chr17	5427570	5428570	+	MIR210HG|u87|ENSG00000129197|ES	chr17	5427772	5427814	U2AF2|HepG2	42
chr17	5427570	5428570	+	MIR210HG|u87|ENSG00000129197|ES	chr17	5428071	5428105	DDX3X|K562	34
chr17	5427570	5428570	+	MIR210HG|u87|ENSG00000129197|ES	chr17	5427918	5427964	NCBP2|HepG2	46
chr17	5427570	5428570	+	MIR210HG|u87|ENSG00000129197|ES	chr17	5427769	5427799	SF3B4|HepG2	30
chr17	5427570	5428570	+	MIR210HG|u87|ENSG00000129197|ES	chr17	5427767	5427801	XRN2|K562	34
chr17	5427570	5428570	+	MIR210HG|u87|ENSG00000129197|ES	chr17	5427746	5427822	CDC40|HepG2	76
chr17	5427570	5428570	+	MIR210HG|u87|ENSG00000129197|ES	chr17	5427915	5427969	HNRNPA1|K562	54
chr17	5427570	5428570	+	MIR210HG|u87|ENSG00000129197|ES	chr17	5427710	5427721	U2AF2|HepG2	11
chr17	5427570	5428570	+	MIR210HG|u87|ENSG00000129197|ES	chr17	5428400	5428464	HNRNPA1|HepG2	64
chr17	5427570	5428570	+	MIR210HG|u87|ENSG00000129197|ES	chr17	5427930	5427971	ILF3|HepG2	41
chr17	5427570	5428570	+	MIR210HG|u87|ENSG00000129197|ES	chr17	5428071	5428093	NKRF|HepG2	22
chr17	5427570	5428570	+	MIR210HG|u87|ENSG00000129197|ES	chr17	5427986	5428035	LIN28B|K562	49
chr17	5427570	5428570	+	MIR210HG|u87|ENSG00000129197|ES	chr17	5427757	5427801	CSTF2T|HepG2	44
chr17	5427570	5428570	+	MIR210HG|u87|ENSG00000129197|ES	chr17	5428128	5428152	PUM2|K562	24
chr17	5427570	5428570	+	MIR210HG|u87|ENSG00000129197|ES	chr17	5428184	5428204	BUD13|K562	20
chr17	5427570	5428570	+	MIR210HG|u87|ENSG00000129197|ES	chr17	5428417	5428442	HNRNPA1|K562	25
chr17	5427570	5428570	+	MIR210HG|u87|ENSG00000129197|ES	chr17	5428073	5428105	PPIG|HepG2	32
chr17	5427570	5428570	+	MIR210HG|u87|ENSG00000129197|ES	chr17	5428103	5428137	LARP4|HepG2	34
chr17	5427570	5428570	+	MIR210HG|u87|ENSG00000129197|ES	chr17	5427836	5427875	HNRNPA1|K562	39
chr17	5427570	5428570	+	MIR210HG|u87|ENSG00000129197|ES	chr17	5428073	5428168	SND1|K562	95
chr17	5427570	5428570	+	MIR210HG|u87|ENSG00000129197|ES	chr17	5427750	5427798	SRSF9|HepG2	48
chr17	5427570	5428570	+	MIR210HG|u87|ENSG00000129197|ES	chr17	5428041	5428125	PRPF8|K562	84
chr17	5427570	5428570	+	MIR210HG|u87|ENSG00000129197|ES	chr17	5428426	5428457	HNRNPL|HepG2	31
chr17	5427570	5428570	+	MIR210HG|u87|ENSG00000129197|ES	chr17	5427813	5427848	AGGF1|HepG2	35
chr17	5427570	5428570	+	MIR210HG|u87|ENSG00000129197|ES	chr17	5428066	5428113	FTO|K562	47
chr17	5427570	5428570	+	MIR210HG|u87|ENSG00000129197|ES	chr17	5428386	5428447	CSTF2|HepG2	61
chr17	5427570	5428570	+	MIR210HG|u87|ENSG00000129197|ES	chr17	5428065	5428101	EIF3D|HepG2	36
chr17	5427570	5428570	+	MIR210HG|u87|ENSG00000129197|ES	chr17	5427590	5427641	U2AF2|K562	51
chr17	5427570	5428570	+	MIR210HG|u87|ENSG00000129197|ES	chr17	5428123	5428135	PPIL4|K562	12
chr17	5427570	5428570	+	MIR210HG|u87|ENSG00000129197|ES	chr17	5427569	5427581	HNRNPC|HepG2	11
chr17	5427570	5428570	+	MIR210HG|u87|ENSG00000129197|ES	chr17	5428158	5428264	PRPF8|HepG2	106
chr17	5427570	5428570	+	MIR210HG|u87|ENSG00000129197|ES	chr17	5428473	5428580	ELAVL1|HEK293	97
chr17	5427570	5428570	+	MIR210HG|u87|ENSG00000129197|ES	chr17	5428449	5428479	SAFB2|K562	30
chr17	5427570	5428570	+	MIR210HG|u87|ENSG00000129197|ES	chr17	5427753	5427806	XRN2|HepG2	53
chr17	5427570	5428570	+	MIR210HG|u87|ENSG00000129197|ES	chr17	5427731	5427750	UCHL5|K562	19
chr17	5427570	5428570	+	MIR210HG|u87|ENSG00000129197|ES	chr17	5427730	5427795	HNRNPU|HepG2	65
chr17	5427570	5428570	+	MIR210HG|u87|ENSG00000129197|ES	chr17	5428438	5428465	PCBP2|HepG2	27
chr17	5427570	5428570	+	MIR210HG|u87|ENSG00000129197|ES	chr17	5428187	5428220	CDC40|HepG2	33
chr17	5427570	5428570	+	MIR210HG|u87|ENSG00000129197|ES	chr17	5427913	5427946	NKRF|HepG2	33
chr17	5427570	5428570	+	MIR210HG|u87|ENSG00000129197|ES	chr17	5428065	5428118	BUD13|K562	53
chr17	5427570	5428570	+	MIR210HG|u87|ENSG00000129197|ES	chr17	5427731	5427768	XPO5|HepG2	37
chr17	5427570	5428570	+	MIR210HG|u87|ENSG00000129197|ES	chr17	5428218	5428242	FAM120A|HepG2	24
chr17	5427570	5428570	+	MIR210HG|u87|ENSG00000129197|ES	chr17	5428014	5428024	SF3B1|K562	10
chr17	5427570	5428570	+	MIR210HG|u87|ENSG00000129197|ES	chr17	5427684	5427776	HNRNPL|HepG2	92
chr17	5427570	5428570	+	MIR210HG|u87|ENSG00000129197|ES	chr17	5428367	5428401	EIF3D|HepG2	34
chr17	5427570	5428570	+	MIR210HG|u87|ENSG00000129197|ES	chr17	5427743	5427769	SND1|K562	26
chr17	5427570	5428570	+	MIR210HG|u87|ENSG00000129197|ES	chr17	5428072	5428140	UCHL5|HepG2	68
chr17	5427570	5428570	+	MIR210HG|u87|ENSG00000129197|ES	chr17	5427886	5427928	SFPQ|HepG2	42
chr17	5427570	5428570	+	MIR210HG|u87|ENSG00000129197|ES	chr17	5428270	5428287	GTF2F1|HepG2	17
chr17	5427570	5428570	+	MIR210HG|u87|ENSG00000129197|ES	chr17	5427756	5427790	U2AF1|K562	34
chr17	5427570	5428570	+	MIR210HG|u87|ENSG00000129197|ES	chr17	5427910	5427928	TARDBP|K562	18
chr17	5427570	5428570	+	MIR210HG|u87|ENSG00000129197|ES	chr17	5428077	5428112	EIF4G2|K562	35
chr17	5427570	5428570	+	MIR210HG|u87|ENSG00000129197|ES	chr17	5427902	5427964	PUS1|K562	62
chr17	5427570	5428570	+	MIR210HG|u87|ENSG00000129197|ES	chr17	5428071	5428103	SMNDC1|K562	32
chr17	5427570	5428570	+	MIR210HG|u87|ENSG00000129197|ES	chr17	5428086	5428121	TBRG4|K562	35
chr17	5427570	5428570	+	MIR210HG|u87|ENSG00000129197|ES	chr17	5427943	5427972	HNRNPM|K562	29
chr17	5427570	5428570	+	MIR210HG|u87|ENSG00000129197|ES	chr17	5427929	5427963	SLTM|K562	34
chr17	5427570	5428570	+	MIR210HG|u87|ENSG00000129197|ES	chr17	5428090	5428117	EFTUD2|K562	27
chr17	5427570	5428570	+	MIR210HG|u87|ENSG00000129197|ES	chr17	5428377	5428469	HNRNPU|K562	92
chr17	5427570	5428570	+	MIR210HG|u87|ENSG00000129197|ES	chr17	5428064	5428101	CPSF6|K562	37
chr17	5427570	5428570	+	MIR210HG|u87|ENSG00000129197|ES	chr17	5427711	5427743	HNRNPUL1|HepG2	32
chr17	5427570	5428570	+	MIR210HG|u87|ENSG00000129197|ES	chr17	5427924	5427944	CSTF2T|K562	20
chr17	5427570	5428570	+	MIR210HG|u87|ENSG00000129197|ES	chr17	5428169	5428201	U2AF1|HepG2	32
chr17	5427570	5428570	+	MIR210HG|u87|ENSG00000129197|ES	chr17	5428177	5428213	ZNF622|K562	36
chr17	5427570	5428570	+	MIR210HG|u87|ENSG00000129197|ES	chr17	5428443	5428463	XRN2|HepG2	20
chr17	5427570	5428570	+	MIR210HG|u87|ENSG00000129197|ES	chr17	5428249	5428291	TAF15|HepG2	42
chr17	5427570	5428570	+	MIR210HG|u87|ENSG00000129197|ES	chr17	5428160	5428214	PPIG|HepG2	54
chr17	5427570	5428570	+	MIR210HG|u87|ENSG00000129197|ES	chr17	5427903	5427955	LSM11|HepG2	52
chr17	5427570	5428570	+	MIR210HG|u87|ENSG00000129197|ES	chr17	5428178	5428196	DDX6|K562	18
chr17	5427570	5428570	+	MIR210HG|u87|ENSG00000129197|ES	chr17	5427755	5427799	TAF15|HepG2	44
chr17	5427570	5428570	+	MIR210HG|u87|ENSG00000129197|ES	chr17	5427593	5427640	HNRNPC|HepG2	47
chr17	5427570	5428570	+	MIR210HG|u87|ENSG00000129197|ES	chr17	5427924	5427941	AGGF1|K562	17
chr17	5427570	5428570	+	MIR210HG|u87|ENSG00000129197|ES	chr17	5428126	5428204	BUD13|K562	78
chr17	5427570	5428570	+	MIR210HG|u87|ENSG00000129197|ES	chr17	5428380	5428417	HNRNPA1|K562	37
chr17	5427570	5428570	+	MIR210HG|u87|ENSG00000129197|ES	chr17	5428153	5428221	NOLC1|K562	68
chr17	5427570	5428570	+	MIR210HG|u87|ENSG00000129197|ES	chr17	5428158	5428205	ZNF622|K562	47
chr17	5427570	5428570	+	MIR210HG|u87|ENSG00000129197|ES	chr17	5427593	5427623	DDX3X|HepG2	30
chr17	5427570	5428570	+	MIR210HG|u87|ENSG00000129197|ES	chr17	5427917	5427969	HNRNPU|HepG2	52
chr17	5427570	5428570	+	MIR210HG|u87|ENSG00000129197|ES	chr17	5428418	5428450	AUH|HepG2	32
chr17	5427570	5428570	+	MIR210HG|u87|ENSG00000129197|ES	chr17	5427914	5427947	TBRG4|K562	33
chr17	5427570	5428570	+	MIR210HG|u87|ENSG00000129197|ES	chr17	5428081	5428110	MTPAP|K562	29
chr17	5427570	5428570	+	MIR210HG|u87|ENSG00000129197|ES	chr17	5427676	5427719	KHDRBS1|K562	43
chr17	5427570	5428570	+	MIR210HG|u87|ENSG00000129197|ES	chr17	5427594	5427623	DKC1|HepG2	29
chr17	5427570	5428570	+	MIR210HG|u87|ENSG00000129197|ES	chr17	5428120	5428159	BCCIP|HepG2	39
chr17	5427570	5428570	+	MIR210HG|u87|ENSG00000129197|ES	chr17	5427584	5427634	U2AF2|K562	50
chr17	5427570	5428570	+	MIR210HG|u87|ENSG00000129197|ES	chr17	5427877	5427899	U2AF2|K562	22
chr17	5427570	5428570	+	MIR210HG|u87|ENSG00000129197|ES	chr17	5428086	5428124	HNRNPU|K562	38
chr17	5427570	5428570	+	MIR210HG|u87|ENSG00000129197|ES	chr17	5428077	5428116	RBM15|HepG2	39
chr17	5427570	5428570	+	MIR210HG|u87|ENSG00000129197|ES	chr17	5428089	5428160	LIN28B|K562	71
chr17	5427570	5428570	+	MIR210HG|u87|ENSG00000129197|ES	chr17	5428074	5428137	UCHL5|K562	63
chr17	5427570	5428570	+	MIR210HG|u87|ENSG00000129197|ES	chr17	5428164	5428204	DGCR8|HepG2	40
chr17	5427570	5428570	+	MIR210HG|u87|ENSG00000129197|ES	chr17	5427767	5427781	TAF15|K562	14
chr17	5427570	5428570	+	MIR210HG|u87|ENSG00000129197|ES	chr17	5427594	5427626	U2AF1|K562	32
chr17	5427570	5428570	+	MIR210HG|u87|ENSG00000129197|ES	chr17	5427889	5427913	SMNDC1|K562	24
chr17	5427570	5428570	+	MIR210HG|u87|ENSG00000129197|ES	chr17	5428375	5428420	HNRNPA1|HepG2	45
chr17	5427570	5428570	+	MIR210HG|u87|ENSG00000129197|ES	chr17	5427916	5427965	HNRNPU|K562	49
chr17	5427570	5428570	+	MIR210HG|u87|ENSG00000129197|ES	chr17	5427593	5427638	PTBP1|HepG2	45
chr17	5427570	5428570	+	MIR210HG|u87|ENSG00000129197|ES	chr17	5427762	5427808	U2AF1|HepG2	46
chr17	5427570	5428570	+	MIR210HG|u87|ENSG00000129197|ES	chr17	5428286	5428297	YBX3|K562	11
chr17	5427570	5428570	+	MIR210HG|u87|ENSG00000129197|ES	chr17	5428073	5428126	DROSHA|K562	53
chr17	5427570	5428570	+	MIR210HG|u87|ENSG00000129197|ES	chr17	5428074	5428113	FASTKD2|HepG2	39
chr17	5427570	5428570	+	MIR210HG|u87|ENSG00000129197|ES	chr17	5427756	5427762	UCHL5|HepG2	6
chr17	5427570	5428570	+	MIR210HG|u87|ENSG00000129197|ES	chr17	5427595	5427633	PRPF8|K562	38
chr17	5427570	5428570	+	MIR210HG|u87|ENSG00000129197|ES	chr17	5427936	5427973	IGF2BP3|HepG2	37
chr17	5427570	5428570	+	MIR210HG|u87|ENSG00000129197|ES	chr17	5428079	5428114	SRSF7|K562	35
chr17	5427570	5428570	+	MIR210HG|u87|ENSG00000129197|ES	chr17	5428365	5428387	MTPAP|K562	22
chr17	5427570	5428570	+	MIR210HG|u87|ENSG00000129197|ES	chr17	5428444	5428490	XPO5|HepG2	46
chr17	5427570	5428570	+	MIR210HG|u87|ENSG00000129197|ES	chr17	5428432	5428468	TROVE2|HepG2	36
chr17	5427570	5428570	+	MIR210HG|u87|ENSG00000129197|ES	chr17	5427937	5427947	TIA1|K562	10
chr17	5427570	5428570	+	MIR210HG|u87|ENSG00000129197|ES	chr17	5428324	5428363	EFTUD2|K562	39
chr17	5427570	5428570	+	MIR210HG|u87|ENSG00000129197|ES	chr17	5427931	5427948	U2AF1|HepG2	17
chr17	5427570	5428570	+	MIR210HG|u87|ENSG00000129197|ES	chr17	5428024	5428072	AUH|HepG2	48
chr17	5427570	5428570	+	MIR210HG|u87|ENSG00000129197|ES	chr17	5427759	5427796	U2AF2|HepG2	37
chr17	5427570	5428570	+	MIR210HG|u87|ENSG00000129197|ES	chr17	5427592	5427634	HNRNPC|HepG2	42
chr17	5427570	5428570	+	MIR210HG|u87|ENSG00000129197|ES	chr17	5428234	5428247	U2AF1|HepG2	13
chr17	5427570	5428570	+	MIR210HG|u87|ENSG00000129197|ES	chr17	5428070	5428116	PPIG|HepG2	46
chr17	5427570	5428570	+	MIR210HG|u87|ENSG00000129197|ES	chr17	5428229	5428301	MTPAP|K562	72
chr17	5427570	5428570	+	MIR210HG|u87|ENSG00000129197|ES	chr17	5428383	5428413	SFPQ|HepG2	30
chr17	5427570	5428570	+	MIR210HG|u87|ENSG00000129197|ES	chr17	5428197	5428240	SRSF1|K562	43
chr17	5427570	5428570	+	MIR210HG|u87|ENSG00000129197|ES	chr17	5427925	5427954	HNRNPL|HepG2	29
chr17	5427570	5428570	+	MIR210HG|u87|ENSG00000129197|ES	chr17	5427901	5427946	TAF15|HepG2	45
chr17	5427570	5428570	+	MIR210HG|u87|ENSG00000129197|ES	chr17	5428097	5428206	SRSF1|K562	109
chr17	5427570	5428570	+	MIR210HG|u87|ENSG00000129197|ES	chr17	5428077	5428125	UCHL5|HepG2	48
chr17	5427570	5428570	+	MIR210HG|u87|ENSG00000129197|ES	chr17	5428140	5428170	AKAP8L|K562	30
chr17	5427570	5428570	+	MIR210HG|u87|ENSG00000129197|ES	chr17	5428530	5428539	HNRNPA1|HepG2	9
chr17	5427570	5428570	+	MIR210HG|u87|ENSG00000129197|ES	chr17	5427690	5427723	EFTUD2|K562	33
chr17	5427570	5428570	+	MIR210HG|u87|ENSG00000129197|ES	chr17	5428196	5428244	IGF2BP3|HepG2	48
chr17	5427570	5428570	+	MIR210HG|u87|ENSG00000129197|ES	chr17	5427959	5427972	HNRNPUL1|K562	13
chr17	5427570	5428570	+	MIR210HG|u87|ENSG00000129197|ES	chr17	5427859	5427892	EXOSC5|K562	33
chr17	5427570	5428570	+	MIR210HG|u87|ENSG00000129197|ES	chr17	5428088	5428129	LSM11|HepG2	41
chr17	5427570	5428570	+	MIR210HG|u87|ENSG00000129197|ES	chr17	5427596	5427617	DHX30|HepG2	21
chr17	5427570	5428570	+	MIR210HG|u87|ENSG00000129197|ES	chr17	5427894	5427969	HNRNPUL1|HepG2	75
chr17	5427570	5428570	+	MIR210HG|u87|ENSG00000129197|ES	chr17	5428144	5428215	SRSF1|HepG2	71
chr17	5427570	5428570	+	MIR210HG|u87|ENSG00000129197|ES	chr17	5427900	5427961	NOLC1|K562	61
chr17	5427570	5428570	+	MIR210HG|u87|ENSG00000129197|ES	chr17	5428038	5428145	TAF15|HepG2	107
chr17	5427570	5428570	+	MIR210HG|u87|ENSG00000129197|ES	chr17	5428183	5428219	RBM15|HepG2	36
chr17	5427570	5428570	+	MIR210HG|u87|ENSG00000129197|ES	chr17	5428014	5428054	AGGF1|HepG2	40
chr17	5427570	5428570	+	MIR210HG|u87|ENSG00000129197|ES	chr17	5427734	5427759	CDC40|HepG2	25
chr17	5427570	5428570	+	MIR210HG|u87|ENSG00000129197|ES	chr17	5428145	5428170	DGCR8|HepG2	25
chr17	5427570	5428570	+	MIR210HG|u87|ENSG00000129197|ES	chr17	5427980	5428032	LIN28B|K562	52
chr17	5427570	5428570	+	MIR210HG|u87|ENSG00000129197|ES	chr17	5427929	5427933	EWSR1|K562	4
chr17	5427570	5428570	+	MIR210HG|u87|ENSG00000129197|ES	chr17	5428063	5428116	UCHL5|K562	53
chr17	5427570	5428570	+	MIR210HG|u87|ENSG00000129197|ES	chr17	5428169	5428211	SUB1|HepG2	42
chr17	5427570	5428570	+	MIR210HG|u87|ENSG00000129197|ES	chr17	5427816	5427847	NOLC1|K562	31
chr17	5427570	5428570	+	MIR210HG|u87|ENSG00000129197|ES	chr17	5427849	5427889	SRSF1|HepG2	40
chr17	5427570	5428570	+	MIR210HG|u87|ENSG00000129197|ES	chr17	5428073	5428133	RBFOX2|K562	60
chr17	5427570	5428570	+	MIR210HG|u87|ENSG00000129197|ES	chr17	5428386	5428431	SLTM|K562	45
chr17	5427570	5428570	+	MIR210HG|u87|ENSG00000129197|ES	chr17	5427769	5427806	XRN2|K562	37
chr17	5427570	5428570	+	MIR210HG|u87|ENSG00000129197|ES	chr17	5427700	5427753	HNRNPA1|HepG2	53
chr17	5427570	5428570	+	MIR210HG|u87|ENSG00000129197|ES	chr17	5427755	5427799	ILF3|K562	44
chr17	5427570	5428570	+	MIR210HG|u87|ENSG00000129197|ES	chr17	5428400	5428460	CSTF2T|HepG2	60
chr17	5427570	5428570	+	MIR210HG|u87|ENSG00000129197|ES	chr17	5428071	5428099	U2AF2|HepG2	28
chr17	5427570	5428570	+	MIR210HG|u87|ENSG00000129197|ES	chr17	5427725	5427778	MTPAP|K562	53
chr17	5427570	5428570	+	MIR210HG|u87|ENSG00000129197|ES	chr17	5427600	5427630	CDC40|HepG2	30
chr17	5427570	5428570	+	MIR210HG|u87|ENSG00000129197|ES	chr17	5427915	5427946	GEMIN5|K562	31
chr17	5427570	5428570	+	MIR210HG|u87|ENSG00000129197|ES	chr17	5427881	5427957	TAF15|K562	76
chr17	5427570	5428570	+	MIR210HG|u87|ENSG00000129197|ES	chr17	5427683	5427732	HNRNPA1|K562	49
chr17	5427570	5428570	+	MIR210HG|u87|ENSG00000129197|ES	chr17	5428162	5428236	SRSF1|HepG2	74
chr17	5427570	5428570	+	MIR210HG|u87|ENSG00000129197|ES	chr17	5428138	5428165	NOL12|HepG2	27
chr17	5427570	5428570	+	MIR210HG|u87|ENSG00000129197|ES	chr17	5428156	5428203	RBM15|K562	47
chr17	5427570	5428570	+	MIR210HG|u87|ENSG00000129197|ES	chr17	5428005	5428052	SF3B4|HepG2	47
chr17	5427570	5428570	+	MIR210HG|u87|ENSG00000129197|ES	chr17	5427864	5427943	RBM5|HepG2	79
chr17	5427570	5428570	+	MIR210HG|u87|ENSG00000129197|ES	chr17	5427719	5427730	TIA1|K562	11
chr17	5427570	5428570	+	MIR210HG|u87|ENSG00000129197|ES	chr17	5428071	5428134	HNRNPU|K562	63
chr17	5427570	5428570	+	MIR210HG|u87|ENSG00000129197|ES	chr17	5428071	5428103	GPKOW|K562	32
chr17	5427570	5428570	+	MIR210HG|u87|ENSG00000129197|ES	chr17	5428556	5428596	IGF2BP3|HepG2	14
chr17	5427570	5428570	+	MIR210HG|u87|ENSG00000129197|ES	chr17	5428076	5428116	SF3B1|K562	40
chr17	5427570	5428570	+	MIR210HG|u87|ENSG00000129197|ES	chr17	5428186	5428200	HNRNPC|HepG2	14
chr17	5427570	5428570	+	MIR210HG|u87|ENSG00000129197|ES	chr17	5428065	5428104	EFTUD2|HepG2	39
chr17	5427570	5428570	+	MIR210HG|u87|ENSG00000129197|ES	chr17	5427760	5427800	TAF15|HepG2	40
chr17	5427570	5428570	+	MIR210HG|u87|ENSG00000129197|ES	chr17	5428060	5428126	BUD13|K562	66
chr17	5427570	5428570	+	MIR210HG|u87|ENSG00000129197|ES	chr17	5428414	5428441	U2AF2|K562	27
chr17	5427570	5428570	+	MIR210HG|u87|ENSG00000129197|ES	chr17	5427737	5427811	CSTF2|HepG2	74
chr17	5427570	5428570	+	MIR210HG|u87|ENSG00000129197|ES	chr17	5428071	5428103	AKAP8L|K562	32
chr17	5427570	5428570	+	MIR210HG|u87|ENSG00000129197|ES	chr17	5427926	5427985	HNRNPA1|K562	59
chr17	5427570	5428570	+	MIR210HG|u87|ENSG00000129197|ES	chr17	5427928	5427998	DDX6|K562	70
chr17	5427570	5428570	+	MIR210HG|u87|ENSG00000129197|ES	chr17	5428166	5428217	TRA2A|HepG2	51
chr17	5427570	5428570	+	MIR210HG|u87|ENSG00000129197|ES	chr17	5427888	5427960	HNRNPL|K562	72
chr17	5427570	5428570	+	MIR210HG|u87|ENSG00000129197|ES	chr17	5428097	5428157	LSM11|K562	60
chr17	5427570	5428570	+	MIR210HG|u87|ENSG00000129197|ES	chr17	5427887	5427936	HNRNPA1|HepG2	49
chr17	5427570	5428570	+	MIR210HG|u87|ENSG00000129197|ES	chr17	5427765	5427781	HNRNPC|HepG2	16
chr17	5427570	5428570	+	MIR210HG|u87|ENSG00000129197|ES	chr17	5428180	5428209	RBFOX2|HepG2	29
chr17	5427570	5428570	+	MIR210HG|u87|ENSG00000129197|ES	chr17	5427779	5427811	QKI|HepG2	32
chr17	5427570	5428570	+	MIR210HG|u87|ENSG00000129197|ES	chr17	5427864	5427905	CSTF2T|HepG2	41
chr17	5427570	5428570	+	MIR210HG|u87|ENSG00000129197|ES	chr17	5427707	5427746	UCHL5|K562	39
chr17	5427570	5428570	+	MIR210HG|u87|ENSG00000129197|ES	chr17	5427866	5427921	GTF2F1|HepG2	55
chr17	5427570	5428570	+	MIR210HG|u87|ENSG00000129197|ES	chr17	5428249	5428305	EIF3D|HepG2	56
chr17	5427570	5428570	+	MIR210HG|u87|ENSG00000129197|ES	chr17	5428182	5428202	NONO|K562	20
chr17	5427570	5428570	+	MIR210HG|u87|ENSG00000129197|ES	chr17	5427771	5427799	CSTF2T|HepG2	28
chr17	5427570	5428570	+	MIR210HG|u87|ENSG00000129197|ES	chr17	5428199	5428250	HLTF|K562	51
chr17	5427570	5428570	+	MIR210HG|u87|ENSG00000129197|ES	chr17	5428068	5428120	XRCC6|K562	52
chr17	5427570	5428570	+	MIR210HG|u87|ENSG00000129197|ES	chr17	5427753	5427800	HNRNPA1|HepG2	47
chr17	5427570	5428570	+	MIR210HG|u87|ENSG00000129197|ES	chr17	5428133	5428229	PPIG|HepG2	96
chr17	5427570	5428570	+	MIR210HG|u87|ENSG00000129197|ES	chr17	5428386	5428463	HNRNPU|K562	77
chr17	5427570	5428570	+	MIR210HG|u87|ENSG00000129197|ES	chr17	5428430	5428456	XRN2|HepG2	26
chr17	5427570	5428570	+	MIR210HG|u87|ENSG00000129197|ES	chr17	5427912	5427975	KHDRBS1|K562	63
chr17	5427570	5428570	+	MIR210HG|u87|ENSG00000129197|ES	chr17	5427594	5427634	U2AF2|HepG2	40
chr17	5427570	5428570	+	MIR210HG|u87|ENSG00000129197|ES	chr17	5428334	5428371	NKRF|HepG2	37
chr17	5427570	5428570	+	MIR210HG|u87|ENSG00000129197|ES	chr17	5428234	5428269	RBM22|HepG2	35
chr17	5427570	5428570	+	MIR210HG|u87|ENSG00000129197|ES	chr17	5427540	5427580	ELAVL1|HEK293	10
chr17	5427570	5428570	+	MIR210HG|u87|ENSG00000129197|ES	chr17	5428552	5428592	TAF15|K562	18
chr17	5427570	5428570	+	MIR210HG|u87|ENSG00000129197|ES	chr17	5427598	5427627	HNRNPL|K562	29
chr17	5427570	5428570	+	MIR210HG|u87|ENSG00000129197|ES	chr17	5428381	5428421	RBFOX2|K562	40
chr17	5427570	5428570	+	MIR210HG|u87|ENSG00000129197|ES	chr17	5427601	5427638	EFTUD2|K562	37
chr17	5427570	5428570	+	MIR210HG|u87|ENSG00000129197|ES	chr17	5428206	5428212	PRPF8|K562	6
chr17	5427570	5428570	+	MIR210HG|u87|ENSG00000129197|ES	chr17	5428063	5428134	LSM11|HepG2	71
chr17	5427570	5428570	+	MIR210HG|u87|ENSG00000129197|ES	chr17	5428180	5428236	UCHL5|K562	56
chr17	5427570	5428570	+	MIR210HG|u87|ENSG00000129197|ES	chr17	5428154	5428194	QKI|HepG2	40
chr17	5427570	5428570	+	MIR210HG|u87|ENSG00000129197|ES	chr17	5428066	5428105	PPIL4|K562	39
chr17	5427570	5428570	+	MIR210HG|u87|ENSG00000129197|ES	chr17	5427754	5427782	SND1|K562	28
chr17	5427570	5428570	+	MIR210HG|u87|ENSG00000129197|ES	chr17	5428066	5428107	CDC40|HepG2	41
chr17	5427570	5428570	+	MIR210HG|u87|ENSG00000129197|ES	chr17	5428088	5428155	DHX30|K562	67
chr17	5427570	5428570	+	MIR210HG|u87|ENSG00000129197|ES	chr17	5427768	5427811	RBM5|HepG2	43
chr17	5427570	5428570	+	MIR210HG|u87|ENSG00000129197|ES	chr17	5428428	5428473	BCCIP|HepG2	45
chr17	5427570	5428570	+	MIR210HG|u87|ENSG00000129197|ES	chr17	5428416	5428465	TAF15|HepG2	49
chr17	5427570	5428570	+	MIR210HG|u87|ENSG00000129197|ES	chr17	5428396	5428447	XRN2|K562	51
chr17	5427570	5428570	+	MIR210HG|u87|ENSG00000129197|ES	chr17	5428166	5428190	U2AF2|K562	24
chr17	5427570	5428570	+	MIR210HG|u87|ENSG00000129197|ES	chr17	5427658	5427700	HNRNPF|HEK293T	42
chr17	5427570	5428570	+	MIR210HG|u87|ENSG00000129197|ES	chr17	5427745	5427803	NCBP2|HepG2	58
chr17	5427570	5428570	+	MIR210HG|u87|ENSG00000129197|ES	chr17	5428076	5428104	PTBP1|HepG2	28
chr17	5427570	5428570	+	MIR210HG|u87|ENSG00000129197|ES	chr17	5428064	5428103	GPKOW|K562	39
chr17	5427570	5428570	+	MIR210HG|u87|ENSG00000129197|ES	chr17	5428078	5428119	HLTF|K562	41
chr17	5427570	5428570	+	MIR210HG|u87|ENSG00000129197|ES	chr17	5428201	5428227	NCBP2|K562	26
chr17	5427570	5428570	+	MIR210HG|u87|ENSG00000129197|ES	chr17	5428392	5428445	U2AF1|HepG2	53
chr17	5427570	5428570	+	MIR210HG|u87|ENSG00000129197|ES	chr17	5428058	5428129	NCBP2|HepG2	71
chr17	5427570	5428570	+	MIR210HG|u87|ENSG00000129197|ES	chr17	5428068	5428113	YBX3|K562	45
chr17	5427570	5428570	+	MIR210HG|u87|ENSG00000129197|ES	chr17	5427713	5427730	TAF15|HepG2	17
chr17	5427570	5428570	+	MIR210HG|u87|ENSG00000129197|ES	chr17	5427918	5427954	DDX55|HepG2	36
chr17	5427570	5428570	+	MIR210HG|u87|ENSG00000129197|ES	chr17	5428169	5428204	SRSF9|HepG2	35
chr17	5427570	5428570	+	MIR210HG|u87|ENSG00000129197|ES	chr17	5428073	5428097	HNRNPA1|K562	24
chr17	5427570	5428570	+	MIR210HG|u87|ENSG00000129197|ES	chr17	5428079	5428119	GRWD1|HepG2	40
chr17	5427570	5428570	+	MIR210HG|u87|ENSG00000129197|ES	chr17	5428145	5428166	TRA2A|K562	21
chr17	5427570	5428570	+	MIR210HG|u87|ENSG00000129197|ES	chr17	5427693	5427785	HNRNPA1|HepG2	92
chr17	5427570	5428570	+	MIR210HG|u87|ENSG00000129197|ES	chr17	5427593	5427600	CDC40|HepG2	7
chr17	5427570	5428570	+	MIR210HG|u87|ENSG00000129197|ES	chr17	5427938	5427962	RBFOX2|K562	24
chr17	5427570	5428570	+	MIR210HG|u87|ENSG00000129197|ES	chr17	5428437	5428462	NKRF|HepG2	25
chr17	5427570	5428570	+	MIR210HG|u87|ENSG00000129197|ES	chr17	5428079	5428131	CSTF2|HepG2	52
chr17	5427570	5428570	+	MIR210HG|u87|ENSG00000129197|ES	chr17	5428081	5428113	U2AF2|HepG2	32
chr17	5427570	5428570	+	MIR210HG|u87|ENSG00000129197|ES	chr17	5428427	5428467	SAFB2|K562	40
chr17	5427570	5428570	+	MIR210HG|u87|ENSG00000129197|ES	chr17	5428196	5428199	DDX55|HepG2	3
chr17	5427570	5428570	+	MIR210HG|u87|ENSG00000129197|ES	chr17	5428200	5428225	SRSF9|HepG2	25
chr17	5427570	5428570	+	MIR210HG|u87|ENSG00000129197|ES	chr17	5427915	5427944	FMR1|K562	29
chr17	5427570	5428570	+	MIR210HG|u87|ENSG00000129197|ES	chr17	5427930	5427967	FAM120A|HepG2	37
chr17	5427570	5428570	+	MIR210HG|u87|ENSG00000129197|ES	chr17	5428162	5428275	PRPF8|K562	113
chr17	5427570	5428570	+	MIR210HG|u87|ENSG00000129197|ES	chr17	5427879	5427894	ZNF622|K562	15
chr17	5427570	5428570	+	MIR210HG|u87|ENSG00000129197|ES	chr17	5427752	5427785	TRA2A|HepG2	33
chr17	5427570	5428570	+	MIR210HG|u87|ENSG00000129197|ES	chr17	5427872	5427899	NONO|K562	27
chr17	5427570	5428570	+	MIR210HG|u87|ENSG00000129197|ES	chr17	5428090	5428102	SAFB2|K562	12
chr17	5427570	5428570	+	MIR210HG|u87|ENSG00000129197|ES	chr17	5427993	5428014	LIN28B|HepG2	21
chr17	5427570	5428570	+	MIR210HG|u87|ENSG00000129197|ES	chr17	5427777	5427798	RBM15|HepG2	21
chr17	5427570	5428570	+	MIR210HG|u87|ENSG00000129197|ES	chr17	5428447	5428457	PRPF8|HepG2	10
chr17	5427570	5428570	+	MIR210HG|u87|ENSG00000129197|ES	chr17	5427756	5427803	HNRNPU|K562	47
chr17	5427570	5428570	+	MIR210HG|u87|ENSG00000129197|ES	chr17	5428164	5428197	EIF3H|HepG2	33
chr17	5427570	5428570	+	MIR210HG|u87|ENSG00000129197|ES	chr17	5428102	5428128	HNRNPA1|HepG2	26
chr17	5427570	5428570	+	MIR210HG|u87|ENSG00000129197|ES	chr17	5427727	5427786	SFPQ|HepG2	59
chr17	5427570	5428570	+	MIR210HG|u87|ENSG00000129197|ES	chr17	5428083	5428121	SRSF1|HepG2	38
chr17	5427570	5428570	+	MIR210HG|u87|ENSG00000129197|ES	chr17	5428424	5428458	TBRG4|HepG2	34
chr17	5427570	5428570	+	MIR210HG|u87|ENSG00000129197|ES	chr17	5428090	5428119	EXOSC5|K562	29
chr17	5427570	5428570	+	MIR210HG|u87|ENSG00000129197|ES	chr17	5428067	5428126	YBX3|K562	59
chr17	5427570	5428570	+	MIR210HG|u87|ENSG00000129197|ES	chr17	5427938	5427974	RBM5|HepG2	36
chr17	5427570	5428570	+	MIR210HG|u87|ENSG00000129197|ES	chr17	5427750	5427784	KHDRBS1|K562	34
chr17	5427570	5428570	+	MIR210HG|u87|ENSG00000129197|ES	chr17	5427600	5427608	TIA1|K562	8
chr17	5427570	5428570	+	MIR210HG|u87|ENSG00000129197|ES	chr17	5428070	5428077	RPS3|HepG2	7
chr17	5427570	5428570	+	MIR210HG|u87|ENSG00000129197|ES	chr17	5428189	5428250	PRPF8|HepG2	61
chr17	5427570	5428570	+	MIR210HG|u87|ENSG00000129197|ES	chr17	5427921	5427975	FASTKD2|K562	54
chr17	5427570	5428570	+	MIR210HG|u87|ENSG00000129197|ES	chr17	5427781	5427814	U2AF2|K562	33
chr17	5427570	5428570	+	MIR210HG|u87|ENSG00000129197|ES	chr17	5427909	5427937	RBFOX2|HepG2	28
chr17	5427570	5428570	+	MIR210HG|u87|ENSG00000129197|ES	chr17	5427911	5427966	LARP4|HepG2	55
chr17	5427570	5428570	+	MIR210HG|u87|ENSG00000129197|ES	chr17	5427755	5427802	TIA1|HepG2	47
chr17	5427570	5428570	+	MIR210HG|u87|ENSG00000129197|ES	chr17	5427770	5427805	RBFOX2|HepG2	35
chr17	5427570	5428570	+	MIR210HG|u87|ENSG00000129197|ES	chr17	5427764	5427802	BCCIP|HepG2	38
chr17	5427570	5428570	+	MIR210HG|u87|ENSG00000129197|ES	chr17	5428065	5428105	ZNF622|K562	40
chr17	5427570	5428570	+	MIR210HG|u87|ENSG00000129197|ES	chr17	5428074	5428119	U2AF1|HepG2	45
chr17	5427570	5428570	+	MIR210HG|u87|ENSG00000129197|ES	chr17	5428437	5428483	SRSF9|HepG2	46
chr17	5427570	5428570	+	MIR210HG|u87|ENSG00000129197|ES	chr17	5428192	5428235	AGGF1|HepG2	43
chr17	5427570	5428570	+	MIR210HG|u87|ENSG00000129197|ES	chr17	5428074	5428162	RBFOX2|K562	88
chr17	5427570	5428570	+	MIR210HG|u87|ENSG00000129197|ES	chr17	5427887	5427910	HNRNPUL1|HepG2	23
chr17	5427570	5428570	+	MIR210HG|u87|ENSG00000129197|ES	chr17	5427912	5427948	MTPAP|K562	36
chr17	5427570	5428570	+	MIR210HG|u87|ENSG00000129197|ES	chr17	5427753	5427795	HNRNPA1|K562	42
chr17	5427570	5428570	+	MIR210HG|u87|ENSG00000129197|ES	chr17	5428067	5428112	TAF15|K562	45
chr17	5427570	5428570	+	MIR210HG|u87|ENSG00000129197|ES	chr17	5427931	5427978	HNRNPM|HepG2	47
chr17	5427570	5428570	+	MIR210HG|u87|ENSG00000129197|ES	chr17	5427875	5427918	TROVE2|HepG2	43
chr17	5427570	5428570	+	MIR210HG|u87|ENSG00000129197|ES	chr17	5428055	5428119	BUD13|HepG2	64
chr17	5427570	5428570	+	MIR210HG|u87|ENSG00000129197|ES	chr17	5427724	5427773	U2AF1|HepG2	49
chr17	5427570	5428570	+	MIR210HG|u87|ENSG00000129197|ES	chr17	5427731	5427765	SLTM|K562	34
chr17	5427570	5428570	+	MIR210HG|u87|ENSG00000129197|ES	chr17	5428093	5428117	HNRNPUL1|HepG2	24
chr12	70242565	70243565	+	MIR210HG|u87|ENSG00000257815|ES	chr12	70242938	70242976	LARP4|HepG2	38
chr12	70242565	70243565	+	MIR210HG|u87|ENSG00000257815|ES	chr12	70243075	70243099	U2AF1|HepG2	24
chr12	70242565	70243565	+	MIR210HG|u87|ENSG00000257815|ES	chr12	70242523	70242576	DROSHA|K562	11
chr12	70242565	70243565	+	MIR210HG|u87|ENSG00000257815|ES	chr12	70242731	70242770	LSM11|HepG2	39
chr12	70242565	70243565	+	MIR210HG|u87|ENSG00000257815|ES	chr12	70242727	70242769	PPIL4|K562	42
chr12	70242565	70243565	+	MIR210HG|u87|ENSG00000257815|ES	chr12	70242733	70242774	TIA1|K562	41
chr12	70242565	70243565	+	MIR210HG|u87|ENSG00000257815|ES	chr12	70242541	70242579	PPIL4|K562	14
chr12	70242565	70243565	+	MIR210HG|u87|ENSG00000257815|ES	chr12	70243098	70243186	DDX3X|HepG2	88
chr12	70242565	70243565	+	MIR210HG|u87|ENSG00000257815|ES	chr12	70243072	70243114	SRSF1|HepG2	42
chr12	70242565	70243565	+	MIR210HG|u87|ENSG00000257815|ES	chr12	70242527	70242600	FUS|NA	35
chr12	70242565	70243565	+	MIR210HG|u87|ENSG00000257815|ES	chr12	70242613	70242621	LARP4|K562	8
chr12	70242565	70243565	+	MIR210HG|u87|ENSG00000257815|ES	chr12	70242494	70242582	KHSRP|K562	17
chr12	70242565	70243565	+	MIR210HG|u87|ENSG00000257815|ES	chr12	70242741	70242763	HNRNPUL1|K562	22
chr12	70242565	70243565	+	MIR210HG|u87|ENSG00000257815|ES	chr12	70242551	70242569	DGCR8|HepG2	4
chr12	70242565	70243565	+	MIR210HG|u87|ENSG00000257815|ES	chr12	70242685	70242720	HNRNPM|HepG2	35
chr12	70242565	70243565	+	MIR210HG|u87|ENSG00000257815|ES	chr12	70242918	70242958	HNRNPK|HepG2	40
chr12	70242565	70243565	+	MIR210HG|u87|ENSG00000257815|ES	chr12	70243156	70243195	IGF2BP2|K562	39
chr12	70242565	70243565	+	MIR210HG|u87|ENSG00000257815|ES	chr12	70242736	70242766	NCBP2|K562	30
chr12	70242565	70243565	+	MIR210HG|u87|ENSG00000257815|ES	chr12	70242813	70242842	SUB1|HepG2	29
chr12	70242565	70243565	+	MIR210HG|u87|ENSG00000257815|ES	chr12	70242738	70242766	GRWD1|HepG2	28
chr12	70242565	70243565	+	MIR210HG|u87|ENSG00000257815|ES	chr12	70243219	70243251	LARP4|HepG2	32
chr12	70242565	70243565	+	MIR210HG|u87|ENSG00000257815|ES	chr12	70242969	70242984	RBM15|HepG2	15
chr12	70242565	70243565	+	MIR210HG|u87|ENSG00000257815|ES	chr12	70242727	70242794	MTPAP|K562	67
chr12	70242565	70243565	+	MIR210HG|u87|ENSG00000257815|ES	chr12	70242567	70242631	METAP2|K562	64
chr12	70242565	70243565	+	MIR210HG|u87|ENSG00000257815|ES	chr12	70242829	70242851	DGCR8|HepG2	22
chr12	70242565	70243565	+	MIR210HG|u87|ENSG00000257815|ES	chr12	70242631	70242656	UCHL5|HepG2	25
chr12	70242565	70243565	+	MIR210HG|u87|ENSG00000257815|ES	chr12	70242548	70242599	FASTKD2|K562	34
chr12	70242565	70243565	+	MIR210HG|u87|ENSG00000257815|ES	chr12	70242813	70242896	SRSF1|K562	83
chr12	70242565	70243565	+	MIR210HG|u87|ENSG00000257815|ES	chr12	70242846	70242908	PRPF8|K562	62
chr12	70242565	70243565	+	MIR210HG|u87|ENSG00000257815|ES	chr12	70242745	70242757	SAFB2|K562	12
chr12	70242565	70243565	+	MIR210HG|u87|ENSG00000257815|ES	chr12	70243072	70243093	U2AF1|HepG2	21
chr12	70242565	70243565	+	MIR210HG|u87|ENSG00000257815|ES	chr12	70243034	70243069	DDX55|HepG2	35
chr12	70242565	70243565	+	MIR210HG|u87|ENSG00000257815|ES	chr12	70242535	70242576	GEMIN5|K562	11
chr12	70242565	70243565	+	MIR210HG|u87|ENSG00000257815|ES	chr12	70242795	70242864	YBX3|K562	69
chr12	70242565	70243565	+	MIR210HG|u87|ENSG00000257815|ES	chr12	70243134	70243194	TBRG4|K562	60
chr12	70242565	70243565	+	MIR210HG|u87|ENSG00000257815|ES	chr12	70242736	70242762	NONO|K562	26
chr12	70242565	70243565	+	MIR210HG|u87|ENSG00000257815|ES	chr12	70242735	70242851	UCHL5|HepG2	116
chr12	70242565	70243565	+	MIR210HG|u87|ENSG00000257815|ES	chr12	70242612	70242663	GTF2F1|K562	51
chr12	70242565	70243565	+	MIR210HG|u87|ENSG00000257815|ES	chr12	70243221	70243265	FASTKD2|HepG2	44
chr12	70242565	70243565	+	MIR210HG|u87|ENSG00000257815|ES	chr12	70242952	70242999	SND1|HepG2	47
chr12	70242565	70243565	+	MIR210HG|u87|ENSG00000257815|ES	chr12	70242549	70242570	UCHL5|K562	5
chr12	70242565	70243565	+	MIR210HG|u87|ENSG00000257815|ES	chr12	70242838	70242862	NKRF|HepG2	24
chr12	70242565	70243565	+	MIR210HG|u87|ENSG00000257815|ES	chr12	70242956	70242993	EIF3D|HepG2	37
chr12	70242565	70243565	+	MIR210HG|u87|ENSG00000257815|ES	chr12	70243214	70243248	DDX3X|K562	34
chr12	70242565	70243565	+	MIR210HG|u87|ENSG00000257815|ES	chr12	70243081	70243120	SRSF7|HepG2	39
chr12	70242565	70243565	+	MIR210HG|u87|ENSG00000257815|ES	chr12	70242851	70242905	U2AF2|K562	54
chr12	70242565	70243565	+	MIR210HG|u87|ENSG00000257815|ES	chr12	70242564	70242570	TIA1|K562	5
chr12	70242565	70243565	+	MIR210HG|u87|ENSG00000257815|ES	chr12	70243270	70243304	TIA1|K562	34
chr12	70242565	70243565	+	MIR210HG|u87|ENSG00000257815|ES	chr12	70242888	70242925	SF3A3|HepG2	37
chr12	70242565	70243565	+	MIR210HG|u87|ENSG00000257815|ES	chr12	70242809	70242877	SRSF1|K562	68
chr12	70242565	70243565	+	MIR210HG|u87|ENSG00000257815|ES	chr12	70242618	70242664	EIF3D|HepG2	46
chr12	70242565	70243565	+	MIR210HG|u87|ENSG00000257815|ES	chr12	70243098	70243136	HNRNPM|K562	38
chr12	70242565	70243565	+	MIR210HG|u87|ENSG00000257815|ES	chr12	70243189	70243224	GPKOW|K562	35
chr12	70242565	70243565	+	MIR210HG|u87|ENSG00000257815|ES	chr12	70242722	70242766	BUD13|K562	44
chr12	70242565	70243565	+	MIR210HG|u87|ENSG00000257815|ES	chr12	70243273	70243312	PRPF8|HepG2	39
chr12	70242565	70243565	+	MIR210HG|u87|ENSG00000257815|ES	chr12	70242531	70242572	UCHL5|K562	7
chr12	70242565	70243565	+	MIR210HG|u87|ENSG00000257815|ES	chr12	70242706	70242803	HNRNPC|HepG2	97
chr12	70242565	70243565	+	MIR210HG|u87|ENSG00000257815|ES	chr12	70242812	70242892	PPIG|HepG2	80
chr12	70242565	70243565	+	MIR210HG|u87|ENSG00000257815|ES	chr12	70242711	70242781	HNRNPK|K562	70
chr12	70242565	70243565	+	MIR210HG|u87|ENSG00000257815|ES	chr12	70242858	70242890	AGGF1|HepG2	32
chr12	70242565	70243565	+	MIR210HG|u87|ENSG00000257815|ES	chr12	70243306	70243336	U2AF1|HepG2	30
chr12	70242565	70243565	+	MIR210HG|u87|ENSG00000257815|ES	chr12	70242618	70242654	LSM11|HepG2	36
chr12	70242565	70243565	+	MIR210HG|u87|ENSG00000257815|ES	chr12	70242630	70242657	HNRNPUL1|K562	27
chr12	70242565	70243565	+	MIR210HG|u87|ENSG00000257815|ES	chr12	70243086	70243119	BUD13|K562	33
chr12	70242565	70243565	+	MIR210HG|u87|ENSG00000257815|ES	chr12	70242614	70242663	GRWD1|HepG2	49
chr12	70242565	70243565	+	MIR210HG|u87|ENSG00000257815|ES	chr12	70243233	70243256	GRSF1|HepG2	23
chr12	70242565	70243565	+	MIR210HG|u87|ENSG00000257815|ES	chr12	70242819	70242842	LARP4|K562	23
chr12	70242565	70243565	+	MIR210HG|u87|ENSG00000257815|ES	chr12	70242980	70243007	BUD13|K562	27
chr12	70242565	70243565	+	MIR210HG|u87|ENSG00000257815|ES	chr12	70242957	70242996	RBFOX2|HepG2	39
chr12	70242565	70243565	+	MIR210HG|u87|ENSG00000257815|ES	chr12	70242630	70242662	HNRNPC|HepG2	32
chr12	70242565	70243565	+	MIR210HG|u87|ENSG00000257815|ES	chr12	70242721	70242764	POLR2G|HepG2	43
chr12	70242565	70243565	+	MIR210HG|u87|ENSG00000257815|ES	chr12	70242711	70242769	UCHL5|K562	58
chr12	70242565	70243565	+	MIR210HG|u87|ENSG00000257815|ES	chr12	70242915	70242933	RBM15|HepG2	18
chr12	70242565	70243565	+	MIR210HG|u87|ENSG00000257815|ES	chr12	70243280	70243287	U2AF1|HepG2	7
chr12	70242565	70243565	+	MIR210HG|u87|ENSG00000257815|ES	chr12	70242721	70242764	DROSHA|K562	43
chr12	70242565	70243565	+	MIR210HG|u87|ENSG00000257815|ES	chr12	70242520	70242591	CPSF6|K562	26
chr12	70242565	70243565	+	MIR210HG|u87|ENSG00000257815|ES	chr12	70242610	70242650	SAFB2|K562	40
chr12	70242565	70243565	+	MIR210HG|u87|ENSG00000257815|ES	chr12	70242958	70242995	SND1|K562	37
chr12	70242565	70243565	+	MIR210HG|u87|ENSG00000257815|ES	chr12	70242730	70242775	U2AF2|HepG2	45
chr12	70242565	70243565	+	MIR210HG|u87|ENSG00000257815|ES	chr12	70242812	70242893	U2AF1|HepG2	81
chr12	70242565	70243565	+	MIR210HG|u87|ENSG00000257815|ES	chr12	70243331	70243343	SRSF1|K562	12
chr12	70242565	70243565	+	MIR210HG|u87|ENSG00000257815|ES	chr12	70243079	70243193	RBM15|K562	114
chr12	70242565	70243565	+	MIR210HG|u87|ENSG00000257815|ES	chr12	70242601	70242720	RBM27|K562	119
chr12	70242565	70243565	+	MIR210HG|u87|ENSG00000257815|ES	chr12	70242739	70242754	SMNDC1|K562	15
chr12	70242565	70243565	+	MIR210HG|u87|ENSG00000257815|ES	chr12	70242734	70242768	HNRNPL|K562	34
chr12	70242565	70243565	+	MIR210HG|u87|ENSG00000257815|ES	chr12	70242550	70242612	HNRNPUL1|HepG2	47
chr12	70242565	70243565	+	MIR210HG|u87|ENSG00000257815|ES	chr12	70242551	70242582	NOLC1|K562	17
chr12	70242565	70243565	+	MIR210HG|u87|ENSG00000257815|ES	chr12	70242719	70242767	XRCC6|K562	48
chr12	70242565	70243565	+	MIR210HG|u87|ENSG00000257815|ES	chr12	70242803	70242868	GRWD1|HepG2	65
chr12	70242565	70243565	+	MIR210HG|u87|ENSG00000257815|ES	chr12	70242910	70242956	SF3B4|K562	46
chr12	70242565	70243565	+	MIR210HG|u87|ENSG00000257815|ES	chr12	70242862	70242906	U2AF2|K562	44
chr12	70242565	70243565	+	MIR210HG|u87|ENSG00000257815|ES	chr12	70242864	70242904	U2AF1|K562	40
chr12	70242565	70243565	+	MIR210HG|u87|ENSG00000257815|ES	chr12	70242722	70242760	TRA2A|K562	38
chr12	70242565	70243565	+	MIR210HG|u87|ENSG00000257815|ES	chr12	70243243	70243305	PRPF8|K562	62
chr12	70242565	70243565	+	MIR210HG|u87|ENSG00000257815|ES	chr12	70242626	70242655	ZNF622|K562	29
chr12	70242565	70243565	+	MIR210HG|u87|ENSG00000257815|ES	chr12	70242925	70242956	RBM5|HepG2	31
chr12	70242565	70243565	+	MIR210HG|u87|ENSG00000257815|ES	chr12	70243219	70243243	NCBP2|HepG2	24
chr12	70242565	70243565	+	MIR210HG|u87|ENSG00000257815|ES	chr12	70242728	70242764	PPIL4|K562	36
chr12	70242565	70243565	+	MIR210HG|u87|ENSG00000257815|ES	chr12	70242539	70242592	XRCC6|K562	27
chr12	70242565	70243565	+	MIR210HG|u87|ENSG00000257815|ES	chr12	70243228	70243314	NCBP2|HepG2	86
chr12	70242565	70243565	+	MIR210HG|u87|ENSG00000257815|ES	chr12	70243330	70243348	EIF3D|HepG2	18
chr12	70242565	70243565	+	MIR210HG|u87|ENSG00000257815|ES	chr12	70242876	70242906	U2AF2|HepG2	30
chr12	70242565	70243565	+	MIR210HG|u87|ENSG00000257815|ES	chr12	70242605	70242649	DDX6|K562	44
chr12	70242565	70243565	+	MIR210HG|u87|ENSG00000257815|ES	chr12	70243075	70243101	NOLC1|K562	26
chr12	70242565	70243565	+	MIR210HG|u87|ENSG00000257815|ES	chr12	70243073	70243102	ZNF622|K562	29
chr12	70242565	70243565	+	MIR210HG|u87|ENSG00000257815|ES	chr12	70243148	70243193	ZNF622|K562	45
chr12	70242565	70243565	+	MIR210HG|u87|ENSG00000257815|ES	chr12	70243188	70243217	RBM15|K562	29
chr12	70242565	70243565	+	MIR210HG|u87|ENSG00000257815|ES	chr12	70242617	70242677	RBFOX2|K562	60
chr12	70242565	70243565	+	MIR210HG|u87|ENSG00000257815|ES	chr12	70243242	70243294	LIN28B|K562	52
chr12	70242565	70243565	+	MIR210HG|u87|ENSG00000257815|ES	chr12	70243229	70243239	ZNF622|K562	10
chr12	70242565	70243565	+	MIR210HG|u87|ENSG00000257815|ES	chr12	70242734	70242765	TIA1|HepG2	31
chr12	70242565	70243565	+	MIR210HG|u87|ENSG00000257815|ES	chr12	70243131	70243177	UCHL5|HepG2	46
chr12	70242565	70243565	+	MIR210HG|u87|ENSG00000257815|ES	chr12	70242531	70242572	LSM11|K562	7
chr12	70242565	70243565	+	MIR210HG|u87|ENSG00000257815|ES	chr12	70242731	70242764	EWSR1|K562	33
chr12	70242565	70243565	+	MIR210HG|u87|ENSG00000257815|ES	chr12	70242835	70242854	SF3B4|HepG2	19
chr12	70242565	70243565	+	MIR210HG|u87|ENSG00000257815|ES	chr12	70242546	70242577	NCBP2|K562	12
chr12	70242565	70243565	+	MIR210HG|u87|ENSG00000257815|ES	chr12	70242740	70242761	HNRNPK|HepG2	21
chr12	70242565	70243565	+	MIR210HG|u87|ENSG00000257815|ES	chr12	70242779	70242846	FASTKD2|HepG2	67
chr12	70242565	70243565	+	MIR210HG|u87|ENSG00000257815|ES	chr12	70243035	70243129	PRPF8|HepG2	94
chr12	70242565	70243565	+	MIR210HG|u87|ENSG00000257815|ES	chr12	70243202	70243226	U2AF2|K562	24
chr12	70242565	70243565	+	MIR210HG|u87|ENSG00000257815|ES	chr12	70242790	70242875	BUD13|HepG2	85
chr12	70242565	70243565	+	MIR210HG|u87|ENSG00000257815|ES	chr12	70242527	70242580	HNRNPU|HeLa	15
chr12	70242565	70243565	+	MIR210HG|u87|ENSG00000257815|ES	chr12	70243326	70243375	RBM15|K562	49
chr12	70242565	70243565	+	MIR210HG|u87|ENSG00000257815|ES	chr12	70242734	70242747	RBM15|HepG2	13
chr12	70242565	70243565	+	MIR210HG|u87|ENSG00000257815|ES	chr12	70242815	70242894	SRSF1|HepG2	79
chr12	70242565	70243565	+	MIR210HG|u87|ENSG00000257815|ES	chr12	70243069	70243122	SRSF7|HepG2	53
chr12	70242565	70243565	+	MIR210HG|u87|ENSG00000257815|ES	chr12	70243226	70243273	DDX55|HepG2	47
chr12	70242565	70243565	+	MIR210HG|u87|ENSG00000257815|ES	chr12	70242628	70242661	PPIL4|K562	33
chr12	70242565	70243565	+	MIR210HG|u87|ENSG00000257815|ES	chr12	70243235	70243282	ZNF622|K562	47
chr12	70242565	70243565	+	MIR210HG|u87|ENSG00000257815|ES	chr12	70242950	70242985	XRN2|K562	35
chr12	70242565	70243565	+	MIR210HG|u87|ENSG00000257815|ES	chr12	70243134	70243167	SRSF9|HepG2	33
chr12	70242565	70243565	+	MIR210HG|u87|ENSG00000257815|ES	chr12	70243135	70243178	SUPV3L1|HepG2	43
chr12	70242565	70243565	+	MIR210HG|u87|ENSG00000257815|ES	chr12	70243278	70243311	RBM22|HepG2	33
chr12	70242565	70243565	+	MIR210HG|u87|ENSG00000257815|ES	chr12	70243079	70243089	UCHL5|K562	10
chr12	70242565	70243565	+	MIR210HG|u87|ENSG00000257815|ES	chr12	70243094	70243136	LARP4|HepG2	42
chr12	70242565	70243565	+	MIR210HG|u87|ENSG00000257815|ES	chr12	70243071	70243095	RBM5|HepG2	24
chr12	70242565	70243565	+	MIR210HG|u87|ENSG00000257815|ES	chr12	70243213	70243242	IGF2BP1|HepG2	29
chr12	70242565	70243565	+	MIR210HG|u87|ENSG00000257815|ES	chr12	70242803	70242845	CPSF6|K562	42
chr12	70242565	70243565	+	MIR210HG|u87|ENSG00000257815|ES	chr12	70242878	70242937	SF3B4|K562	59
chr12	70242565	70243565	+	MIR210HG|u87|ENSG00000257815|ES	chr12	70242953	70242991	CSTF2|HepG2	38
chr12	70242565	70243565	+	MIR210HG|u87|ENSG00000257815|ES	chr12	70243188	70243214	GEMIN5|K562	26
chr12	70242565	70243565	+	MIR210HG|u87|ENSG00000257815|ES	chr12	70242526	70242617	RBFOX2|K562	52
chr12	70242565	70243565	+	MIR210HG|u87|ENSG00000257815|ES	chr12	70242731	70242736	NCBP2|K562	5
chr12	70242565	70243565	+	MIR210HG|u87|ENSG00000257815|ES	chr12	70242724	70242766	LSM11|K562	42
chr12	70242565	70243565	+	MIR210HG|u87|ENSG00000257815|ES	chr12	70242721	70242768	BUD13|K562	47
chr12	70242565	70243565	+	MIR210HG|u87|ENSG00000257815|ES	chr12	70242541	70242617	EIF3D|HepG2	52
chr12	70242565	70243565	+	MIR210HG|u87|ENSG00000257815|ES	chr12	70243279	70243321	EIF3H|HepG2	42
chr12	70242565	70243565	+	MIR210HG|u87|ENSG00000257815|ES	chr12	70242818	70242872	YBX3|K562	54
chr12	70242565	70243565	+	MIR210HG|u87|ENSG00000257815|ES	chr12	70242746	70242767	PRPF8|K562	21
chr12	70242565	70243565	+	MIR210HG|u87|ENSG00000257815|ES	chr12	70242728	70242771	RBFOX2|K562	43
chr12	70242565	70243565	+	MIR210HG|u87|ENSG00000257815|ES	chr12	70242968	70242974	PPIG|HepG2	6
chr12	70242565	70243565	+	MIR210HG|u87|ENSG00000257815|ES	chr12	70242613	70242651	IGF2BP1|K562	38
chr12	70242565	70243565	+	MIR210HG|u87|ENSG00000257815|ES	chr12	70242796	70242846	PPIG|HepG2	50
chr12	70242565	70243565	+	MIR210HG|u87|ENSG00000257815|ES	chr12	70242673	70242708	TIA1|K562	35
chr12	70242565	70243565	+	MIR210HG|u87|ENSG00000257815|ES	chr12	70242802	70242876	EFTUD2|HepG2	74
chr12	70242565	70243565	+	MIR210HG|u87|ENSG00000257815|ES	chr12	70243079	70243122	YBX3|K562	43
chr12	70242565	70243565	+	MIR210HG|u87|ENSG00000257815|ES	chr12	70242833	70242877	SRSF9|HepG2	44
chr12	70242565	70243565	+	MIR210HG|u87|ENSG00000257815|ES	chr12	70242933	70242992	PRPF8|HepG2	59
chr12	70242565	70243565	+	MIR210HG|u87|ENSG00000257815|ES	chr12	70242729	70242761	GRWD1|HepG2	32
chr12	70242565	70243565	+	MIR210HG|u87|ENSG00000257815|ES	chr12	70242826	70242897	ZNF622|K562	71
chr12	70242565	70243565	+	MIR210HG|u87|ENSG00000257815|ES	chr12	70243088	70243109	SRSF1|HepG2	21
chr12	70242565	70243565	+	MIR210HG|u87|ENSG00000257815|ES	chr12	70242820	70242852	MTPAP|K562	32
chr12	70242565	70243565	+	MIR210HG|u87|ENSG00000257815|ES	chr12	70242727	70242787	TARDBP|K562	60
chr12	70242565	70243565	+	MIR210HG|u87|ENSG00000257815|ES	chr12	70242804	70242843	NOLC1|K562	39
chr12	70242565	70243565	+	MIR210HG|u87|ENSG00000257815|ES	chr12	70243204	70243221	ZNF622|K562	17
chr12	70242565	70243565	+	MIR210HG|u87|ENSG00000257815|ES	chr12	70242903	70242947	SF3B4|HepG2	44
chr12	70242565	70243565	+	MIR210HG|u87|ENSG00000257815|ES	chr12	70242556	70242583	ZNF622|K562	18
chr12	70242565	70243565	+	MIR210HG|u87|ENSG00000257815|ES	chr12	70242973	70242994	SND1|HepG2	21
chr12	70242565	70243565	+	MIR210HG|u87|ENSG00000257815|ES	chr12	70242634	70242657	RBM15|K562	23
chr12	70242565	70243565	+	MIR210HG|u87|ENSG00000257815|ES	chr12	70242621	70242647	LARP4|K562	26
chr12	70242565	70243565	+	MIR210HG|u87|ENSG00000257815|ES	chr12	70242713	70242756	RPS5|K562	43
chr12	70242565	70243565	+	MIR210HG|u87|ENSG00000257815|ES	chr12	70242637	70242694	LSM11|K562	57
chr12	70242565	70243565	+	MIR210HG|u87|ENSG00000257815|ES	chr12	70242616	70242666	HNRNPC|HepG2	50
chr12	70242565	70243565	+	MIR210HG|u87|ENSG00000257815|ES	chr12	70242526	70242567	UCHL5|HepG2	2
chr12	70242565	70243565	+	MIR210HG|u87|ENSG00000257815|ES	chr12	70243066	70243121	MTPAP|K562	55
chr12	70242565	70243565	+	MIR210HG|u87|ENSG00000257815|ES	chr12	70242822	70242906	U2AF1|HepG2	84
chr12	70242565	70243565	+	MIR210HG|u87|ENSG00000257815|ES	chr12	70242828	70242862	SND1|K562	34
chr12	70242565	70243565	+	MIR210HG|u87|ENSG00000257815|ES	chr12	70242722	70242758	TIA1|K562	36
chr12	70242565	70243565	+	MIR210HG|u87|ENSG00000257815|ES	chr12	70243172	70243183	SRSF1|HepG2	11
chr12	70242565	70243565	+	MIR210HG|u87|ENSG00000257815|ES	chr12	70242712	70242771	LSM11|K562	59
chr12	70242565	70243565	+	MIR210HG|u87|ENSG00000257815|ES	chr12	70242795	70242878	UCHL5|HepG2	83
chr12	70242565	70243565	+	MIR210HG|u87|ENSG00000257815|ES	chr12	70242829	70242867	SRSF9|HepG2	38
chr12	70242565	70243565	+	MIR210HG|u87|ENSG00000257815|ES	chr12	70242802	70242842	SRSF7|K562	40
chr12	70242565	70243565	+	MIR210HG|u87|ENSG00000257815|ES	chr12	70242668	70242735	HNRNPC|HepG2	67
chr12	70242565	70243565	+	MIR210HG|u87|ENSG00000257815|ES	chr12	70243290	70243341	NCBP2|HepG2	51
chr12	70242565	70243565	+	MIR210HG|u87|ENSG00000257815|ES	chr12	70242556	70242580	DGCR8|HepG2	15
chr12	70242565	70243565	+	MIR210HG|u87|ENSG00000257815|ES	chr12	70243084	70243158	RBM15|K562	74
chr12	70242565	70243565	+	MIR210HG|u87|ENSG00000257815|ES	chr12	70242533	70242587	HNRNPA1|HepG2	22
chr12	70242565	70243565	+	MIR210HG|u87|ENSG00000257815|ES	chr12	70243219	70243272	UCHL5|HepG2	53
chr12	70242565	70243565	+	MIR210HG|u87|ENSG00000257815|ES	chr12	70242735	70242745	U2AF1|HepG2	10
chr12	70242565	70243565	+	MIR210HG|u87|ENSG00000257815|ES	chr12	70242889	70242918	BUD13|HepG2	29
chr12	70242565	70243565	+	MIR210HG|u87|ENSG00000257815|ES	chr12	70242742	70242769	U2AF2|K562	27
chr12	70242565	70243565	+	MIR210HG|u87|ENSG00000257815|ES	chr12	70243270	70243297	SRSF9|HepG2	27
chr12	70242565	70243565	+	MIR210HG|u87|ENSG00000257815|ES	chr12	70243265	70243319	PRPF8|HepG2	54
chr12	70242565	70243565	+	MIR210HG|u87|ENSG00000257815|ES	chr12	70243224	70243253	UCHL5|K562	29
chr12	70242565	70243565	+	MIR210HG|u87|ENSG00000257815|ES	chr12	70242808	70242860	UCHL5|K562	52
chr12	70242565	70243565	+	MIR210HG|u87|ENSG00000257815|ES	chr12	70243293	70243332	POLR2G|HepG2	39
chr12	70242565	70243565	+	MIR210HG|u87|ENSG00000257815|ES	chr12	70243311	70243322	SRSF1|K562	11
chr12	70242565	70243565	+	MIR210HG|u87|ENSG00000257815|ES	chr12	70242898	70242971	IGF2BP3|HepG2	73
chr12	70242565	70243565	+	MIR210HG|u87|ENSG00000257815|ES	chr12	70243207	70243249	MTPAP|K562	42
chr12	70242565	70243565	+	MIR210HG|u87|ENSG00000257815|ES	chr12	70242932	70242991	CSTF2T|HepG2	59
chr12	70242565	70243565	+	MIR210HG|u87|ENSG00000257815|ES	chr12	70243211	70243250	SF3B4|HepG2	39
chr12	70242565	70243565	+	MIR210HG|u87|ENSG00000257815|ES	chr12	70242954	70242990	SRSF7|K562	36
chr12	70242565	70243565	+	MIR210HG|u87|ENSG00000257815|ES	chr12	70242804	70242904	SRSF7|K562	100
chr12	70242565	70243565	+	MIR210HG|u87|ENSG00000257815|ES	chr12	70242545	70242573	HNRNPUL1|K562	8
chr12	70242565	70243565	+	MIR210HG|u87|ENSG00000257815|ES	chr12	70242962	70242993	AGGF1|HepG2	31
chr12	70242565	70243565	+	MIR210HG|u87|ENSG00000257815|ES	chr12	70242633	70242645	LSM11|K562	12
chr12	70242565	70243565	+	MIR210HG|u87|ENSG00000257815|ES	chr12	70242860	70242907	U2AF2|HepG2	47
chr12	70242565	70243565	+	MIR210HG|u87|ENSG00000257815|ES	chr12	70242550	70242586	XRCC6|K562	21
chr12	70242565	70243565	+	MIR210HG|u87|ENSG00000257815|ES	chr12	70242801	70242858	UCHL5|K562	57
chr12	70242565	70243565	+	MIR210HG|u87|ENSG00000257815|ES	chr12	70243130	70243158	LSM11|HepG2	28
chr12	70242565	70243565	+	MIR210HG|u87|ENSG00000257815|ES	chr12	70243100	70243128	ZNF622|K562	28
chr12	70242565	70243565	+	MIR210HG|u87|ENSG00000257815|ES	chr12	70242954	70242987	SND1|K562	33
chr12	70242565	70243565	+	MIR210HG|u87|ENSG00000257815|ES	chr12	70242733	70242746	CPSF6|K562	13
chr12	70242565	70243565	+	MIR210HG|u87|ENSG00000257815|ES	chr12	70242538	70242572	CSTF2|HepG2	7
chr12	70242565	70243565	+	MIR210HG|u87|ENSG00000257815|ES	chr12	70242695	70242716	UCHL5|K562	21
chr12	70242565	70243565	+	MIR210HG|u87|ENSG00000257815|ES	chr12	70243063	70243092	NCBP2|HepG2	29
chr12	70242565	70243565	+	MIR210HG|u87|ENSG00000257815|ES	chr12	70242754	70242782	ZNF622|K562	28
chr12	70242565	70243565	+	MIR210HG|u87|ENSG00000257815|ES	chr12	70243210	70243273	YBX3|K562	63
chr12	70242565	70243565	+	MIR210HG|u87|ENSG00000257815|ES	chr12	70242853	70242870	RBM15|K562	17
chr12	70242565	70243565	+	MIR210HG|u87|ENSG00000257815|ES	chr12	70243129	70243213	GRWD1|HepG2	84
chr12	70242565	70243565	+	MIR210HG|u87|ENSG00000257815|ES	chr12	70242579	70242614	TRA2A|K562	35
chr12	70242565	70243565	+	MIR210HG|u87|ENSG00000257815|ES	chr12	70242825	70242864	HLTF|K562	39
chr12	70242565	70243565	+	MIR210HG|u87|ENSG00000257815|ES	chr12	70242734	70242762	NOLC1|K562	28
chr12	70242565	70243565	+	MIR210HG|u87|ENSG00000257815|ES	chr12	70242821	70242864	ZNF622|K562	43
chr12	70242565	70243565	+	MIR210HG|u87|ENSG00000257815|ES	chr12	70243091	70243130	PPIG|HepG2	39
chr12	70242565	70243565	+	MIR210HG|u87|ENSG00000257815|ES	chr12	70242827	70242837	BUD13|K562	10
chr12	70242565	70243565	+	MIR210HG|u87|ENSG00000257815|ES	chr12	70242634	70242658	RBM27|K562	24
chr12	70242565	70243565	+	MIR210HG|u87|ENSG00000257815|ES	chr12	70242613	70242643	ILF3|K562	30
chr12	70242565	70243565	+	MIR210HG|u87|ENSG00000257815|ES	chr12	70242628	70242656	DROSHA|K562	28
chr12	70242565	70243565	+	MIR210HG|u87|ENSG00000257815|ES	chr12	70242892	70242949	SF3B4|HepG2	57
chr12	70242565	70243565	+	MIR210HG|u87|ENSG00000257815|ES	chr12	70243069	70243099	BUD13|K562	30
chr12	70242565	70243565	+	MIR210HG|u87|ENSG00000257815|ES	chr12	70242624	70242665	NOLC1|K562	41
chr12	70242565	70243565	+	MIR210HG|u87|ENSG00000257815|ES	chr12	70242595	70242628	FAM120A|K562	33
chr12	70242565	70243565	+	MIR210HG|u87|ENSG00000257815|ES	chr12	70243209	70243220	MTPAP|K562	11
chr12	70242565	70243565	+	MIR210HG|u87|ENSG00000257815|ES	chr12	70242805	70242870	GRWD1|HepG2	65
chr12	70242565	70243565	+	MIR210HG|u87|ENSG00000257815|ES	chr12	70242549	70242569	UPF1|K562	4
chr12	70242565	70243565	+	MIR210HG|u87|ENSG00000257815|ES	chr12	70242534	70242591	KHSRP|K562	26
chr12	70242565	70243565	+	MIR210HG|u87|ENSG00000257815|ES	chr12	70242721	70242752	EXOSC5|K562	31
chr12	70242565	70243565	+	MIR210HG|u87|ENSG00000257815|ES	chr12	70242820	70242860	PPIL4|K562	40
chr12	70242565	70243565	+	MIR210HG|u87|ENSG00000257815|ES	chr12	70243177	70243204	DDX6|K562	27
chr12	70242565	70243565	+	MIR210HG|u87|ENSG00000257815|ES	chr12	70243025	70243073	PRPF8|HepG2	48
chr12	70242565	70243565	+	MIR210HG|u87|ENSG00000257815|ES	chr12	70242631	70242656	HNRNPK|K562	25
chr12	70242565	70243565	+	MIR210HG|u87|ENSG00000257815|ES	chr12	70243241	70243272	YBX3|K562	31
chr12	70242565	70243565	+	MIR210HG|u87|ENSG00000257815|ES	chr12	70242824	70242859	SRSF7|HepG2	35
chr12	70242565	70243565	+	MIR210HG|u87|ENSG00000257815|ES	chr12	70242546	70242581	TAF15|K562	16
chr12	70242565	70243565	+	MIR210HG|u87|ENSG00000257815|ES	chr12	70242902	70242938	CDC40|HepG2	36
chr12	70242565	70243565	+	MIR210HG|u87|ENSG00000257815|ES	chr12	70243209	70243270	BUD13|K562	61
chr12	70242565	70243565	+	MIR210HG|u87|ENSG00000257815|ES	chr12	70242741	70242755	HNRNPK|K562	14
chr12	70242565	70243565	+	MIR210HG|u87|ENSG00000257815|ES	chr12	70242730	70242774	TIA1|HepG2	44
chr12	70242565	70243565	+	MIR210HG|u87|ENSG00000257815|ES	chr12	70242609	70242691	HNRNPU|K562	82
chr12	70242565	70243565	+	MIR210HG|u87|ENSG00000257815|ES	chr12	70242720	70242750	NOLC1|K562	30
chr12	70242565	70243565	+	MIR210HG|u87|ENSG00000257815|ES	chr12	70242632	70242667	TROVE2|K562	35
chr12	70242565	70243565	+	MIR210HG|u87|ENSG00000257815|ES	chr12	70242903	70242938	AGGF1|HepG2	35
chr12	70242565	70243565	+	MIR210HG|u87|ENSG00000257815|ES	chr12	70242733	70242760	KHSRP|K562	27
chr12	70242565	70243565	+	MIR210HG|u87|ENSG00000257815|ES	chr12	70242683	70242705	RBM15|K562	22
chr12	70242565	70243565	+	MIR210HG|u87|ENSG00000257815|ES	chr12	70243328	70243399	RBM15|K562	71
chr12	70242565	70243565	+	MIR210HG|u87|ENSG00000257815|ES	chr12	70242827	70242858	NOLC1|K562	31
chr17	5425470	5426470	+	MIR210HG|u87|ENSG00000129197|ES	chr17	5425525	5425557	DDX55|HepG2	32
chr17	5425470	5426470	+	MIR210HG|u87|ENSG00000129197|ES	chr17	5426233	5426277	PUM2|K562	44
chr17	5425470	5426470	+	MIR210HG|u87|ENSG00000129197|ES	chr17	5425922	5425942	TAF15|HepG2	20
chr17	5425470	5426470	+	MIR210HG|u87|ENSG00000129197|ES	chr17	5426241	5426312	XPO5|HepG2	71
chr17	5425470	5426470	+	MIR210HG|u87|ENSG00000129197|ES	chr17	5426001	5426067	PPIG|HepG2	66
chr17	5425470	5426470	+	MIR210HG|u87|ENSG00000129197|ES	chr17	5426182	5426210	DDX42|K562	28
chr17	5425470	5426470	+	MIR210HG|u87|ENSG00000129197|ES	chr17	5426267	5426304	HNRNPM|K562	37
chr17	5425470	5426470	+	MIR210HG|u87|ENSG00000129197|ES	chr17	5426330	5426342	CDC40|HepG2	12
chr17	5425470	5426470	+	MIR210HG|u87|ENSG00000129197|ES	chr17	5426178	5426218	PRPF8|HepG2	40
chr17	5425470	5426470	+	MIR210HG|u87|ENSG00000129197|ES	chr17	5425964	5426001	PPIG|HepG2	37
chr17	5425470	5426470	+	MIR210HG|u87|ENSG00000129197|ES	chr17	5426238	5426302	GRWD1|HepG2	64
chr17	5425470	5426470	+	MIR210HG|u87|ENSG00000129197|ES	chr17	5425905	5425936	FXR1|K562	31
chr17	5425470	5426470	+	MIR210HG|u87|ENSG00000129197|ES	chr17	5425943	5426002	BUD13|K562	59
chr17	5425470	5426470	+	MIR210HG|u87|ENSG00000129197|ES	chr17	5426173	5426213	SMNDC1|K562	40
chr17	5425470	5426470	+	MIR210HG|u87|ENSG00000129197|ES	chr17	5425708	5425746	FXR1|K562	38
chr17	5425470	5426470	+	MIR210HG|u87|ENSG00000129197|ES	chr17	5425883	5425911	CSTF2T|HepG2	28
chr17	5425470	5426470	+	MIR210HG|u87|ENSG00000129197|ES	chr17	5425917	5425951	NOLC1|K562	34
chr17	5425470	5426470	+	MIR210HG|u87|ENSG00000129197|ES	chr17	5426242	5426257	HNRNPU|HepG2	15
chr17	5425470	5426470	+	MIR210HG|u87|ENSG00000129197|ES	chr17	5425951	5426010	U2AF1|HepG2	59
chr17	5425470	5426470	+	MIR210HG|u87|ENSG00000129197|ES	chr17	5426220	5426280	BUD13|K562	60
chr17	5425470	5426470	+	MIR210HG|u87|ENSG00000129197|ES	chr17	5425695	5425713	HNRNPU|K562	18
chr17	5425470	5426470	+	MIR210HG|u87|ENSG00000129197|ES	chr17	5426090	5426113	RBM15|K562	23
chr17	5425470	5426470	+	MIR210HG|u87|ENSG00000129197|ES	chr17	5426419	5426455	SAFB2|K562	36
chr17	5425470	5426470	+	MIR210HG|u87|ENSG00000129197|ES	chr17	5426100	5426152	BUD13|K562	52
chr17	5425470	5426470	+	MIR210HG|u87|ENSG00000129197|ES	chr17	5426237	5426304	SRSF7|HepG2	67
chr17	5425470	5426470	+	MIR210HG|u87|ENSG00000129197|ES	chr17	5425944	5426066	GRWD1|HepG2	122
chr17	5425470	5426470	+	MIR210HG|u87|ENSG00000129197|ES	chr17	5425615	5425657	SLTM|HepG2	42
chr17	5425470	5426470	+	MIR210HG|u87|ENSG00000129197|ES	chr17	5426334	5426428	EFTUD2|HepG2	94
chr17	5425470	5426470	+	MIR210HG|u87|ENSG00000129197|ES	chr17	5426014	5426048	AGGF1|HepG2	34
chr17	5425470	5426470	+	MIR210HG|u87|ENSG00000129197|ES	chr17	5426254	5426292	U2AF2|K562	38
chr17	5425470	5426470	+	MIR210HG|u87|ENSG00000129197|ES	chr17	5426252	5426300	RBM15|K562	48
chr17	5425470	5426470	+	MIR210HG|u87|ENSG00000129197|ES	chr17	5426010	5426057	UCHL5|HepG2	47
chr17	5425470	5426470	+	MIR210HG|u87|ENSG00000129197|ES	chr17	5425903	5425918	TAF15|K562	15
chr17	5425470	5426470	+	MIR210HG|u87|ENSG00000129197|ES	chr17	5425731	5425775	DDX55|HepG2	44
chr17	5425470	5426470	+	MIR210HG|u87|ENSG00000129197|ES	chr17	5425909	5425972	SF3B4|HepG2	63
chr17	5425470	5426470	+	MIR210HG|u87|ENSG00000129197|ES	chr17	5426235	5426247	LARP4|HepG2	12
chr17	5425470	5426470	+	MIR210HG|u87|ENSG00000129197|ES	chr17	5426133	5426157	GTF2F1|HepG2	24
chr17	5425470	5426470	+	MIR210HG|u87|ENSG00000129197|ES	chr17	5426235	5426289	LARP4|HepG2	54
chr17	5425470	5426470	+	MIR210HG|u87|ENSG00000129197|ES	chr17	5426316	5426357	HNRNPL|K562	41
chr17	5425470	5426470	+	MIR210HG|u87|ENSG00000129197|ES	chr17	5425914	5425967	SF3A3|HepG2	53
chr17	5425470	5426470	+	MIR210HG|u87|ENSG00000129197|ES	chr17	5426100	5426177	TIA1|HepG2	77
chr17	5425470	5426470	+	MIR210HG|u87|ENSG00000129197|ES	chr17	5426240	5426281	SRSF7|K562	41
chr17	5425470	5426470	+	MIR210HG|u87|ENSG00000129197|ES	chr17	5426189	5426225	LSM11|HepG2	36
chr17	5425470	5426470	+	MIR210HG|u87|ENSG00000129197|ES	chr17	5425879	5425922	RBM5|HepG2	43
chr17	5425470	5426470	+	MIR210HG|u87|ENSG00000129197|ES	chr17	5426277	5426333	XPO5|HepG2	56
chr17	5425470	5426470	+	MIR210HG|u87|ENSG00000129197|ES	chr17	5425977	5426102	UCHL5|K562	125
chr17	5425470	5426470	+	MIR210HG|u87|ENSG00000129197|ES	chr17	5426183	5426212	U2AF1|K562	29
chr17	5425470	5426470	+	MIR210HG|u87|ENSG00000129197|ES	chr17	5426228	5426261	PRPF8|HepG2	33
chr17	5425470	5426470	+	MIR210HG|u87|ENSG00000129197|ES	chr17	5426255	5426277	ILF3|HepG2	22
chr17	5425470	5426470	+	MIR210HG|u87|ENSG00000129197|ES	chr17	5426317	5426319	XPO5|HepG2	2
chr17	5425470	5426470	+	MIR210HG|u87|ENSG00000129197|ES	chr17	5426206	5426285	PRPF8|K562	79
chr17	5425470	5426470	+	MIR210HG|u87|ENSG00000129197|ES	chr17	5425956	5425978	HNRNPUL1|HepG2	22
chr17	5425470	5426470	+	MIR210HG|u87|ENSG00000129197|ES	chr17	5426306	5426344	HNRNPL|HepG2	38
chr17	5425470	5426470	+	MIR210HG|u87|ENSG00000129197|ES	chr17	5425922	5425959	RBFOX2|K562	37
chr17	5425470	5426470	+	MIR210HG|u87|ENSG00000129197|ES	chr17	5425967	5426029	HLTF|K562	62
chr17	5425470	5426470	+	MIR210HG|u87|ENSG00000129197|ES	chr17	5426121	5426157	PPIG|HepG2	36
chr17	5425470	5426470	+	MIR210HG|u87|ENSG00000129197|ES	chr17	5425741	5425771	TBRG4|HepG2	30
chr17	5425470	5426470	+	MIR210HG|u87|ENSG00000129197|ES	chr17	5426247	5426313	GRWD1|HepG2	66
chr17	5425470	5426470	+	MIR210HG|u87|ENSG00000129197|ES	chr17	5426098	5426141	ZNF622|K562	43
chr17	5425470	5426470	+	MIR210HG|u87|ENSG00000129197|ES	chr17	5426257	5426290	AUH|HepG2	33
chr17	5425470	5426470	+	MIR210HG|u87|ENSG00000129197|ES	chr17	5426240	5426274	NKRF|HepG2	34
chr17	5425470	5426470	+	MIR210HG|u87|ENSG00000129197|ES	chr17	5426265	5426300	HNRNPA1|K562	35
chr17	5425470	5426470	+	MIR210HG|u87|ENSG00000129197|ES	chr17	5426113	5426163	U2AF2|HepG2	50
chr17	5425470	5426470	+	MIR210HG|u87|ENSG00000129197|ES	chr17	5425656	5425702	HNRNPC|HepG2	46
chr17	5425470	5426470	+	MIR210HG|u87|ENSG00000129197|ES	chr17	5425778	5425816	U2AF1|HepG2	38
chr17	5425470	5426470	+	MIR210HG|u87|ENSG00000129197|ES	chr17	5426099	5426157	TIA1|HepG2	58
chr17	5425470	5426470	+	MIR210HG|u87|ENSG00000129197|ES	chr17	5426132	5426200	NUDT21|HEK293	68
chr17	5425470	5426470	+	MIR210HG|u87|ENSG00000129197|ES	chr17	5426130	5426157	PCBP2|HepG2	27
chr17	5425470	5426470	+	MIR210HG|u87|ENSG00000129197|ES	chr17	5426040	5426069	SRSF1|HepG2	29
chr17	5425470	5426470	+	MIR210HG|u87|ENSG00000129197|ES	chr17	5426237	5426280	NUDT21|HEK293	43
chr17	5425470	5426470	+	MIR210HG|u87|ENSG00000129197|ES	chr17	5426241	5426284	RBM15|HepG2	43
chr17	5425470	5426470	+	MIR210HG|u87|ENSG00000129197|ES	chr17	5425924	5425949	TIA1|K562	25
chr17	5425470	5426470	+	MIR210HG|u87|ENSG00000129197|ES	chr17	5426248	5426284	HLTF|K562	36
chr17	5425470	5426470	+	MIR210HG|u87|ENSG00000129197|ES	chr17	5425672	5425698	RBM5|HepG2	26
chr17	5425470	5426470	+	MIR210HG|u87|ENSG00000129197|ES	chr17	5426121	5426149	SRSF1|K562	28
chr17	5425470	5426470	+	MIR210HG|u87|ENSG00000129197|ES	chr17	5426286	5426351	PRPF8|K562	65
chr17	5425470	5426470	+	MIR210HG|u87|ENSG00000129197|ES	chr17	5426179	5426220	U2AF1|HepG2	41
chr17	5425470	5426470	+	MIR210HG|u87|ENSG00000129197|ES	chr17	5425924	5425978	EIF3D|HepG2	54
chr17	5425470	5426470	+	MIR210HG|u87|ENSG00000129197|ES	chr17	5426109	5426150	DGCR8|HepG2	41
chr17	5425470	5426470	+	MIR210HG|u87|ENSG00000129197|ES	chr17	5425946	5425993	PRPF8|HepG2	47
chr17	5425470	5426470	+	MIR210HG|u87|ENSG00000129197|ES	chr17	5425964	5425985	FASTKD2|HepG2	21
chr17	5425470	5426470	+	MIR210HG|u87|ENSG00000129197|ES	chr17	5425671	5425704	HNRNPU|HepG2	33
chr17	5425470	5426470	+	MIR210HG|u87|ENSG00000129197|ES	chr17	5426111	5426154	EFTUD2|K562	43
chr17	5425470	5426470	+	MIR210HG|u87|ENSG00000129197|ES	chr17	5426108	5426163	EFTUD2|HepG2	55
chr17	5425470	5426470	+	MIR210HG|u87|ENSG00000129197|ES	chr17	5426106	5426140	LSM11|K562	34
chr17	5425470	5426470	+	MIR210HG|u87|ENSG00000129197|ES	chr17	5426128	5426163	LARP7|HepG2	35
chr17	5425470	5426470	+	MIR210HG|u87|ENSG00000129197|ES	chr17	5426264	5426303	LSM11|HepG2	39
chr17	5425470	5426470	+	MIR210HG|u87|ENSG00000129197|ES	chr17	5426137	5426165	TROVE2|HepG2	28
chr17	5425470	5426470	+	MIR210HG|u87|ENSG00000129197|ES	chr17	5425956	5426024	RBM15|K562	68
chr17	5425470	5426470	+	MIR210HG|u87|ENSG00000129197|ES	chr17	5425889	5425956	POLR2G|HepG2	67
chr17	5425470	5426470	+	MIR210HG|u87|ENSG00000129197|ES	chr17	5426264	5426283	U2AF1|K562	19
chr17	5425470	5426470	+	MIR210HG|u87|ENSG00000129197|ES	chr17	5426111	5426161	PCBP2|HepG2	50
chr17	5425470	5426470	+	MIR210HG|u87|ENSG00000129197|ES	chr17	5425914	5425984	HNRNPA1|K562	70
chr17	5425470	5426470	+	MIR210HG|u87|ENSG00000129197|ES	chr17	5426266	5426292	LARP4|K562	26
chr17	5425470	5426470	+	MIR210HG|u87|ENSG00000129197|ES	chr17	5426111	5426164	TIA1|K562	53
chr17	5425470	5426470	+	MIR210HG|u87|ENSG00000129197|ES	chr17	5426326	5426351	TROVE2|K562	25
chr17	5425470	5426470	+	MIR210HG|u87|ENSG00000129197|ES	chr17	5426168	5426197	LIN28B|K562	29
chr17	5425470	5426470	+	MIR210HG|u87|ENSG00000129197|ES	chr17	5425663	5425723	HNRNPC|HepG2	60
chr17	5425470	5426470	+	MIR210HG|u87|ENSG00000129197|ES	chr17	5426093	5426141	RBM27|K562	48
chr17	5425470	5426470	+	MIR210HG|u87|ENSG00000129197|ES	chr17	5425699	5425749	TARDBP|K562	50
chr17	5425470	5426470	+	MIR210HG|u87|ENSG00000129197|ES	chr17	5426018	5426075	LARP4|HepG2	57
chr17	5425470	5426470	+	MIR210HG|u87|ENSG00000129197|ES	chr17	5425966	5426027	SRSF7|K562	61
chr17	5425470	5426470	+	MIR210HG|u87|ENSG00000129197|ES	chr17	5426120	5426153	HNRNPK|K562	33
chr17	5425470	5426470	+	MIR210HG|u87|ENSG00000129197|ES	chr17	5426124	5426148	PPIL4|K562	24
chr17	5425470	5426470	+	MIR210HG|u87|ENSG00000129197|ES	chr17	5425755	5425784	DHX30|HepG2	29
chr17	5425470	5426470	+	MIR210HG|u87|ENSG00000129197|ES	chr17	5425792	5425835	TBRG4|K562	43
chr17	5425470	5426470	+	MIR210HG|u87|ENSG00000129197|ES	chr17	5425732	5425741	TBRG4|HepG2	9
chr17	5425470	5426470	+	MIR210HG|u87|ENSG00000129197|ES	chr17	5425673	5425714	DDX55|HepG2	41
chr17	5425470	5426470	+	MIR210HG|u87|ENSG00000129197|ES	chr17	5425515	5425525	DDX55|HepG2	10
chr17	5425470	5426470	+	MIR210HG|u87|ENSG00000129197|ES	chr17	5426218	5426283	BUD13|K562	65
chr17	5425470	5426470	+	MIR210HG|u87|ENSG00000129197|ES	chr17	5426371	5426409	XPO5|HepG2	38
chr17	5425470	5426470	+	MIR210HG|u87|ENSG00000129197|ES	chr17	5425758	5425775	KHSRP|K562	17
chr17	5425470	5426470	+	MIR210HG|u87|ENSG00000129197|ES	chr17	5425675	5425698	SMNDC1|HepG2	23
chr17	5425470	5426470	+	MIR210HG|u87|ENSG00000129197|ES	chr17	5425900	5425936	PPIL4|K562	36
chr17	5425470	5426470	+	MIR210HG|u87|ENSG00000129197|ES	chr17	5425907	5425949	LSM11|HepG2	42
chr17	5425470	5426470	+	MIR210HG|u87|ENSG00000129197|ES	chr17	5426016	5426070	PPIG|HepG2	54
chr17	5425470	5426470	+	MIR210HG|u87|ENSG00000129197|ES	chr17	5425970	5425988	YBX3|K562	18
chr17	5425470	5426470	+	MIR210HG|u87|ENSG00000129197|ES	chr17	5426244	5426286	XRN2|K562	42
chr17	5425470	5426470	+	MIR210HG|u87|ENSG00000129197|ES	chr17	5425789	5425824	HNRNPA1|K562	35
chr17	5425470	5426470	+	MIR210HG|u87|ENSG00000129197|ES	chr17	5425932	5425941	U2AF2|K562	9
chr17	5425470	5426470	+	MIR210HG|u87|ENSG00000129197|ES	chr17	5425957	5426006	U2AF2|K562	49
chr17	5425470	5426470	+	MIR210HG|u87|ENSG00000129197|ES	chr17	5426119	5426161	U2AF1|HepG2	42
chr17	5425470	5426470	+	MIR210HG|u87|ENSG00000129197|ES	chr17	5426225	5426306	PPIG|HepG2	81
chr17	5425470	5426470	+	MIR210HG|u87|ENSG00000129197|ES	chr17	5426114	5426176	RBM22|K562	62
chr17	5425470	5426470	+	MIR210HG|u87|ENSG00000129197|ES	chr17	5426029	5426060	DDX3X|HepG2	31
chr17	5425470	5426470	+	MIR210HG|u87|ENSG00000129197|ES	chr17	5425975	5426061	ZNF622|K562	86
chr17	5425470	5426470	+	MIR210HG|u87|ENSG00000129197|ES	chr17	5425662	5425672	RPS5|HepG2	10
chr17	5425470	5426470	+	MIR210HG|u87|ENSG00000129197|ES	chr17	5426231	5426304	PPIG|HepG2	73
chr17	5425470	5426470	+	MIR210HG|u87|ENSG00000129197|ES	chr17	5426084	5426120	HNRNPU|HeLa	36
chr17	5425470	5426470	+	MIR210HG|u87|ENSG00000129197|ES	chr17	5425935	5426134	BUD13|HepG2	199
chr17	5425470	5426470	+	MIR210HG|u87|ENSG00000129197|ES	chr17	5426433	5426453	HNRNPC|HepG2	20
chr17	5425470	5426470	+	MIR210HG|u87|ENSG00000129197|ES	chr17	5426368	5426391	SRSF1|HepG2	23
chr17	5425470	5426470	+	MIR210HG|u87|ENSG00000129197|ES	chr17	5426202	5426212	U2AF2|K562	10
chr17	5425470	5426470	+	MIR210HG|u87|ENSG00000129197|ES	chr17	5425970	5426016	PPIG|HepG2	46
chr17	5425470	5426470	+	MIR210HG|u87|ENSG00000129197|ES	chr17	5425909	5425957	KHDRBS1|K562	48
chr17	5425470	5426470	+	MIR210HG|u87|ENSG00000129197|ES	chr17	5425672	5425704	RPS5|HepG2	32
chr17	5425470	5426470	+	MIR210HG|u87|ENSG00000129197|ES	chr17	5426118	5426177	XRN2|HepG2	59
chr17	5425470	5426470	+	MIR210HG|u87|ENSG00000129197|ES	chr17	5426120	5426163	U2AF1|K562	43
chr17	5425470	5426470	+	MIR210HG|u87|ENSG00000129197|ES	chr17	5425965	5425990	HNRNPU|HepG2	25
chr17	5425470	5426470	+	MIR210HG|u87|ENSG00000129197|ES	chr17	5426108	5426162	BUD13|K562	54
chr17	5425470	5426470	+	MIR210HG|u87|ENSG00000129197|ES	chr17	5426089	5426148	EFTUD2|K562	59
chr17	5425470	5426470	+	MIR210HG|u87|ENSG00000129197|ES	chr17	5425927	5425958	SRSF1|HepG2	31
chr17	5425470	5426470	+	MIR210HG|u87|ENSG00000129197|ES	chr17	5426108	5426171	U2AF2|K562	63
chr17	5425470	5426470	+	MIR210HG|u87|ENSG00000129197|ES	chr17	5425827	5425838	TARDBP|K562	11
chr17	5425470	5426470	+	MIR210HG|u87|ENSG00000129197|ES	chr17	5425745	5425765	TROVE2|K562	20
chr17	5425470	5426470	+	MIR210HG|u87|ENSG00000129197|ES	chr17	5425976	5426063	ZNF622|K562	87
chr17	5425470	5426470	+	MIR210HG|u87|ENSG00000129197|ES	chr17	5426234	5426300	YBX3|K562	66
chr17	5425470	5426470	+	MIR210HG|u87|ENSG00000129197|ES	chr17	5425791	5425831	SRSF1|K562	40
chr17	5425470	5426470	+	MIR210HG|u87|ENSG00000129197|ES	chr17	5426353	5426387	NOL12|HepG2	34
chr17	5425470	5426470	+	MIR210HG|u87|ENSG00000129197|ES	chr17	5426232	5426270	UCHL5|HepG2	38
chr17	5425470	5426470	+	MIR210HG|u87|ENSG00000129197|ES	chr17	5426418	5426454	HNRNPU|HepG2	36
chr17	5425470	5426470	+	MIR210HG|u87|ENSG00000129197|ES	chr17	5425521	5425558	AARS|K562	37
chr17	5425470	5426470	+	MIR210HG|u87|ENSG00000129197|ES	chr17	5425672	5425697	DGCR8|HepG2	25
chr17	5425470	5426470	+	MIR210HG|u87|ENSG00000129197|ES	chr17	5425663	5425684	HNRNPUL1|K562	21
chr17	5425470	5426470	+	MIR210HG|u87|ENSG00000129197|ES	chr17	5426028	5426076	SRSF1|K562	48
chr17	5425470	5426470	+	MIR210HG|u87|ENSG00000129197|ES	chr17	5426211	5426251	SLTM|K562	40
chr17	5425470	5426470	+	MIR210HG|u87|ENSG00000129197|ES	chr17	5425853	5425931	PPIL4|K562	78
chr17	5425470	5426470	+	MIR210HG|u87|ENSG00000129197|ES	chr17	5425953	5425999	U2AF2|K562	46
chr17	5425470	5426470	+	MIR210HG|u87|ENSG00000129197|ES	chr17	5426092	5426151	CDC40|HepG2	59
chr17	5425470	5426470	+	MIR210HG|u87|ENSG00000129197|ES	chr17	5425873	5425883	CSTF2T|HepG2	10
chr17	5425470	5426470	+	MIR210HG|u87|ENSG00000129197|ES	chr17	5426127	5426148	BUD13|HepG2	21
chr17	5425470	5426470	+	MIR210HG|u87|ENSG00000129197|ES	chr17	5426237	5426260	AGO2|HEK293S	23
chr17	5425470	5426470	+	MIR210HG|u87|ENSG00000129197|ES	chr17	5426009	5426032	DGCR8|HepG2	23
chr17	5425470	5426470	+	MIR210HG|u87|ENSG00000129197|ES	chr17	5425959	5425993	U2AF2|HepG2	34
chr17	5425470	5426470	+	MIR210HG|u87|ENSG00000129197|ES	chr17	5425669	5425702	SND1|HepG2	33
chr17	5425470	5426470	+	MIR210HG|u87|ENSG00000129197|ES	chr17	5425968	5425988	YBX3|K562	20
chr17	5425470	5426470	+	MIR210HG|u87|ENSG00000129197|ES	chr17	5426241	5426260	SND1|K562	19
chr17	5425470	5426470	+	MIR210HG|u87|ENSG00000129197|ES	chr17	5426246	5426312	HNRNPL|HepG2	66
chr17	5425470	5426470	+	MIR210HG|u87|ENSG00000129197|ES	chr17	5426026	5426056	FASTKD2|HepG2	30
chr17	5425470	5426470	+	MIR210HG|u87|ENSG00000129197|ES	chr17	5425868	5425894	KHDRBS1|K562	26
chr17	5425470	5426470	+	MIR210HG|u87|ENSG00000129197|ES	chr17	5426225	5426268	U2AF2|HepG2	43
chr17	5425470	5426470	+	MIR210HG|u87|ENSG00000129197|ES	chr17	5426100	5426148	TROVE2|K562	48
chr17	5425470	5426470	+	MIR210HG|u87|ENSG00000129197|ES	chr17	5425511	5425561	HNRNPC|HepG2	50
chr17	5425470	5426470	+	MIR210HG|u87|ENSG00000129197|ES	chr17	5426096	5426133	CPSF6|K562	37
chr17	5425470	5426470	+	MIR210HG|u87|ENSG00000129197|ES	chr17	5425972	5425994	DDX59|HepG2	22
chr17	5425470	5426470	+	MIR210HG|u87|ENSG00000129197|ES	chr17	5426223	5426298	BUD13|HepG2	75
chr17	5425470	5426470	+	MIR210HG|u87|ENSG00000129197|ES	chr17	5426114	5426158	RBM22|HepG2	44
chr17	5425470	5426470	+	MIR210HG|u87|ENSG00000129197|ES	chr17	5425913	5426009	BUD13|K562	96
chr17	5425470	5426470	+	MIR210HG|u87|ENSG00000129197|ES	chr17	5426283	5426295	XRN2|K562	12
chr17	5425470	5426470	+	MIR210HG|u87|ENSG00000129197|ES	chr17	5426115	5426141	IGF2BP1|K562	26
chr17	5425470	5426470	+	MIR210HG|u87|ENSG00000129197|ES	chr17	5426108	5426172	TIA1|K562	64
chr17	5425470	5426470	+	MIR210HG|u87|ENSG00000129197|ES	chr17	5425931	5426013	U2AF1|K562	82
chr17	5425470	5426470	+	MIR210HG|u87|ENSG00000129197|ES	chr17	5426254	5426284	POLR2G|HepG2	30
chr17	5425470	5426470	+	MIR210HG|u87|ENSG00000129197|ES	chr17	5425771	5425826	HNRNPU|HepG2	55
chr17	5425470	5426470	+	MIR210HG|u87|ENSG00000129197|ES	chr17	5426235	5426263	DDX24|K562	28
chr17	5425470	5426470	+	MIR210HG|u87|ENSG00000129197|ES	chr17	5426276	5426295	NKRF|HepG2	19
chr17	5425470	5426470	+	MIR210HG|u87|ENSG00000129197|ES	chr17	5425952	5426003	U2AF2|HepG2	51
chr17	5425470	5426470	+	MIR210HG|u87|ENSG00000129197|ES	chr17	5426106	5426158	UCHL5|HepG2	52
chr17	5425470	5426470	+	MIR210HG|u87|ENSG00000129197|ES	chr17	5425991	5426065	UCHL5|K562	74
chr17	5425470	5426470	+	MIR210HG|u87|ENSG00000129197|ES	chr17	5425923	5425951	KHDRBS1|K562	28
chr17	5425470	5426470	+	MIR210HG|u87|ENSG00000129197|ES	chr17	5426001	5426074	LARP4|HepG2	73
chr17	5425470	5426470	+	MIR210HG|u87|ENSG00000129197|ES	chr17	5425923	5425970	SF3B4|HepG2	47
chr17	5425470	5426470	+	MIR210HG|u87|ENSG00000129197|ES	chr17	5426241	5426265	DDX3X|K562	24
chr17	5425470	5426470	+	MIR210HG|u87|ENSG00000129197|ES	chr17	5426105	5426164	U2AF2|HepG2	59
chr17	5425470	5426470	+	MIR210HG|u87|ENSG00000129197|ES	chr17	5425965	5426014	CSTF2|HepG2	49
chr17	5425470	5426470	+	MIR210HG|u87|ENSG00000129197|ES	chr17	5426023	5426067	SRSF7|HepG2	44
chr17	5425470	5426470	+	MIR210HG|u87|ENSG00000129197|ES	chr17	5426036	5426071	RPS3|HepG2	35
chr17	5425470	5426470	+	MIR210HG|u87|ENSG00000129197|ES	chr17	5426086	5426169	KHSRP|K562	83
chr17	5425470	5426470	+	MIR210HG|u87|ENSG00000129197|ES	chr17	5426254	5426311	PRPF8|HepG2	57
chr17	5425470	5426470	+	MIR210HG|u87|ENSG00000129197|ES	chr17	5426112	5426142	RBFOX2|K562	30
chr17	5425470	5426470	+	MIR210HG|u87|ENSG00000129197|ES	chr17	5425784	5425832	HNRNPA1|HepG2	48
chr17	5425470	5426470	+	MIR210HG|u87|ENSG00000129197|ES	chr17	5425685	5425716	PRPF8|K562	31
chr17	5425470	5426470	+	MIR210HG|u87|ENSG00000129197|ES	chr17	5425970	5425997	BUD13|HepG2	27
chr17	5425470	5426470	+	MIR210HG|u87|ENSG00000129197|ES	chr17	5426125	5426167	PRPF8|HepG2	42
chr17	5425470	5426470	+	MIR210HG|u87|ENSG00000129197|ES	chr17	5425906	5426019	SRSF7|K562	113
chr17	5425470	5426470	+	MIR210HG|u87|ENSG00000129197|ES	chr17	5426216	5426270	U2AF1|HepG2	54
chr17	5425470	5426470	+	MIR210HG|u87|ENSG00000129197|ES	chr17	5426284	5426300	NCBP2|HepG2	16
chr17	5425470	5426470	+	MIR210HG|u87|ENSG00000129197|ES	chr17	5426236	5426291	YBX3|K562	55
chr17	5425470	5426470	+	MIR210HG|u87|ENSG00000129197|ES	chr17	5426084	5426120	TIAL1|HeLa	36
chr17	5425470	5426470	+	MIR210HG|u87|ENSG00000129197|ES	chr17	5425516	5425554	XRCC6|K562	38
chr17	5425470	5426470	+	MIR210HG|u87|ENSG00000129197|ES	chr17	5426118	5426146	UCHL5|K562	28
chr17	5425470	5426470	+	MIR210HG|u87|ENSG00000129197|ES	chr17	5426237	5426263	IGF2BP2|K562	26
chr17	5425470	5426470	+	MIR210HG|u87|ENSG00000129197|ES	chr17	5426112	5426141	GRWD1|HepG2	29
chr17	5425470	5426470	+	MIR210HG|u87|ENSG00000129197|ES	chr17	5426255	5426295	RBM22|HepG2	40
chr17	5425470	5426470	+	MIR210HG|u87|ENSG00000129197|ES	chr17	5426067	5426110	PRPF8|HepG2	43
chr17	5425470	5426470	+	MIR210HG|u87|ENSG00000129197|ES	chr17	5426121	5426152	DHX30|HepG2	31
chr17	5425470	5426470	+	MIR210HG|u87|ENSG00000129197|ES	chr17	5425960	5426000	UCHL5|HepG2	40
chr17	5425470	5426470	+	MIR210HG|u87|ENSG00000129197|ES	chr17	5425931	5425932	PRPF8|K562	1
chr17	5425470	5426470	+	MIR210HG|u87|ENSG00000129197|ES	chr17	5426327	5426338	LSM11|HepG2	11
chr17	5425470	5426470	+	MIR210HG|u87|ENSG00000129197|ES	chr17	5426224	5426283	U2AF2|HepG2	59
chr17	5425470	5426470	+	MIR210HG|u87|ENSG00000129197|ES	chr17	5425663	5425702	AUH|HepG2	39
chr17	5425470	5426470	+	MIR210HG|u87|ENSG00000129197|ES	chr17	5425647	5425680	HNRNPC|HeLa	33
chr17	5425470	5426470	+	MIR210HG|u87|ENSG00000129197|ES	chr17	5425934	5425988	HNRNPU|HepG2	54
chr17	5425470	5426470	+	MIR210HG|u87|ENSG00000129197|ES	chr17	5426389	5426437	EFTUD2|HepG2	48
chr17	5425470	5426470	+	MIR210HG|u87|ENSG00000129197|ES	chr17	5425901	5425913	FASTKD2|HepG2	12
chr17	5425470	5426470	+	MIR210HG|u87|ENSG00000129197|ES	chr17	5425869	5425893	NKRF|HepG2	24
chr17	5425470	5426470	+	MIR210HG|u87|ENSG00000129197|ES	chr17	5426253	5426296	DDX55|HepG2	43
chr17	5425470	5426470	+	MIR210HG|u87|ENSG00000129197|ES	chr17	5426115	5426150	DDX55|HepG2	35
chr17	5425470	5426470	+	MIR210HG|u87|ENSG00000129197|ES	chr17	5425786	5425820	HNRNPU|HepG2	34
chr17	5425470	5426470	+	MIR210HG|u87|ENSG00000129197|ES	chr17	5425738	5425788	HNRNPUL1|HepG2	50
chr17	5425470	5426470	+	MIR210HG|u87|ENSG00000129197|ES	chr17	5425972	5426022	UCHL5|HepG2	50
chr17	5425470	5426470	+	MIR210HG|u87|ENSG00000129197|ES	chr17	5426012	5426070	DDX55|HepG2	58
chr17	5425470	5426470	+	MIR210HG|u87|ENSG00000129197|ES	chr17	5426110	5426158	RBM22|K562	48
chr17	5425470	5426470	+	MIR210HG|u87|ENSG00000129197|ES	chr17	5426117	5426172	U2AF1|HepG2	55
chr17	5425470	5426470	+	MIR210HG|u87|ENSG00000129197|ES	chr17	5426184	5426216	LSM11|K562	32
chr17	5425470	5426470	+	MIR210HG|u87|ENSG00000129197|ES	chr17	5426032	5426074	PRPF8|HepG2	42
chr17	5425470	5426470	+	MIR210HG|u87|ENSG00000129197|ES	chr17	5426106	5426132	DDX55|K562	26
chr17	5425470	5426470	+	MIR210HG|u87|ENSG00000129197|ES	chr17	5425931	5426078	AGGF1|HepG2	147
chr17	5425470	5426470	+	MIR210HG|u87|ENSG00000129197|ES	chr17	5426009	5426062	MTPAP|K562	53
chr17	5425470	5426470	+	MIR210HG|u87|ENSG00000129197|ES	chr17	5425979	5426026	EIF3H|HepG2	47
chr17	5425470	5426470	+	MIR210HG|u87|ENSG00000129197|ES	chr17	5426409	5426445	HNRNPC|HepG2	36
chr17	5425470	5426470	+	MIR210HG|u87|ENSG00000129197|ES	chr17	5426086	5426120	FTO|K562	34
chr17	5425470	5426470	+	MIR210HG|u87|ENSG00000129197|ES	chr17	5425799	5425840	XRN2|HepG2	41
chr17	5425470	5426470	+	MIR210HG|u87|ENSG00000129197|ES	chr17	5425959	5425995	ILF3|K562	36
chr17	5425470	5426470	+	MIR210HG|u87|ENSG00000129197|ES	chr17	5426183	5426206	SF3A3|HepG2	23
chr17	5425470	5426470	+	MIR210HG|u87|ENSG00000129197|ES	chr17	5426040	5426071	UCHL5|HepG2	31
chr17	5425470	5426470	+	MIR210HG|u87|ENSG00000129197|ES	chr17	5425884	5425920	RBM5|HepG2	36
chr17	5425470	5426470	+	MIR210HG|u87|ENSG00000129197|ES	chr17	5426035	5426074	SRSF1|HepG2	39
chr17	5425470	5426470	+	MIR210HG|u87|ENSG00000129197|ES	chr17	5425927	5425969	XRN2|HepG2	42
chr17	5425470	5426470	+	MIR210HG|u87|ENSG00000129197|ES	chr17	5425673	5425692	SAFB2|K562	19
chr17	5425470	5426470	+	MIR210HG|u87|ENSG00000129197|ES	chr17	5425671	5425695	MTPAP|K562	24
chr17	5425470	5426470	+	MIR210HG|u87|ENSG00000129197|ES	chr17	5426019	5426073	NOLC1|K562	54
chr17	5425470	5426470	+	MIR210HG|u87|ENSG00000129197|ES	chr17	5426284	5426343	PRPF8|HepG2	59
chr17	5425470	5426470	+	MIR210HG|u87|ENSG00000129197|ES	chr17	5425665	5425717	UCHL5|HepG2	52
chr17	5425470	5426470	+	MIR210HG|u87|ENSG00000129197|ES	chr17	5426094	5426184	PRPF8|K562	90
chr17	5425470	5426470	+	MIR210HG|u87|ENSG00000129197|ES	chr17	5426121	5426149	DDX59|HepG2	28
chr17	5425470	5426470	+	MIR210HG|u87|ENSG00000129197|ES	chr17	5425791	5425815	HNRNPA1|K562	24
chr17	5425470	5426470	+	MIR210HG|u87|ENSG00000129197|ES	chr17	5426080	5426170	KHSRP|K562	90
chr17	5425470	5426470	+	MIR210HG|u87|ENSG00000129197|ES	chr17	5426281	5426343	HNRNPL|K562	62
chr17	5425470	5426470	+	MIR210HG|u87|ENSG00000129197|ES	chr17	5426236	5426303	EIF3D|HepG2	67
chr17	5425470	5426470	+	MIR210HG|u87|ENSG00000129197|ES	chr17	5426117	5426152	RBM22|HepG2	35
chr17	5425470	5426470	+	MIR210HG|u87|ENSG00000129197|ES	chr17	5426104	5426170	PRPF8|K562	66
chr17	5425470	5426470	+	MIR210HG|u87|ENSG00000129197|ES	chr17	5426175	5426232	SF3B4|HepG2	57
chr17	5425470	5426470	+	MIR210HG|u87|ENSG00000129197|ES	chr17	5426180	5426223	SF3B4|HepG2	43
chr17	5425470	5426470	+	MIR210HG|u87|ENSG00000129197|ES	chr17	5425619	5425639	HNRNPA1|HepG2	20
chr17	5425470	5426470	+	MIR210HG|u87|ENSG00000129197|ES	chr17	5426273	5426300	RPS3|HepG2	27
chr17	5425470	5426470	+	MIR210HG|u87|ENSG00000129197|ES	chr17	5425956	5426000	U2AF1|HepG2	44
chr17	5425470	5426470	+	MIR210HG|u87|ENSG00000129197|ES	chr17	5425978	5426004	RBFOX2|K562	26
chr17	5425470	5426470	+	MIR210HG|u87|ENSG00000129197|ES	chr17	5426438	5426467	DDX59|HepG2	29
chr17	5425470	5426470	+	MIR210HG|u87|ENSG00000129197|ES	chr17	5425960	5426065	GRWD1|HepG2	105
chr17	5425470	5426470	+	MIR210HG|u87|ENSG00000129197|ES	chr17	5425777	5425793	CDC40|HepG2	16
chr17	5425470	5426470	+	MIR210HG|u87|ENSG00000129197|ES	chr17	5425914	5425970	HNRNPA1|HepG2	56
chr17	5425470	5426470	+	MIR210HG|u87|ENSG00000129197|ES	chr17	5425758	5425827	ILF3|K562	69
chr17	5425470	5426470	+	MIR210HG|u87|ENSG00000129197|ES	chr17	5426247	5426301	HNRNPUL1|HepG2	54
chr17	5425470	5426470	+	MIR210HG|u87|ENSG00000129197|ES	chr17	5426269	5426285	RPS3|HepG2	16
chr17	5425470	5426470	+	MIR210HG|u87|ENSG00000129197|ES	chr17	5425971	5425994	DDX24|K562	23
chr17	5425470	5426470	+	MIR210HG|u87|ENSG00000129197|ES	chr17	5426236	5426247	SMNDC1|K562	11
chr17	5425470	5426470	+	MIR210HG|u87|ENSG00000129197|ES	chr17	5426250	5426289	LIN28B|HepG2	39
chr17	5425470	5426470	+	MIR210HG|u87|ENSG00000129197|ES	chr17	5426104	5426140	NOLC1|K562	36
chr17	5425470	5426470	+	MIR210HG|u87|ENSG00000129197|ES	chr17	5425666	5425710	AUH|HepG2	44
chr17	5425470	5426470	+	MIR210HG|u87|ENSG00000129197|ES	chr17	5426209	5426275	XRCC6|HepG2	66
chr17	5425470	5426470	+	MIR210HG|u87|ENSG00000129197|ES	chr17	5425736	5425794	ILF3|K562	58
chr17	5425470	5426470	+	MIR210HG|u87|ENSG00000129197|ES	chr17	5426425	5426454	NONO|K562	29
chr17	5425470	5426470	+	MIR210HG|u87|ENSG00000129197|ES	chr17	5425514	5425546	TBRG4|K562	32
chr17	5425470	5426470	+	MIR210HG|u87|ENSG00000129197|ES	chr17	5426291	5426300	YBX3|K562	9
chr17	5425470	5426470	+	MIR210HG|u87|ENSG00000129197|ES	chr17	5426123	5426235	SF3A3|HepG2	112
chr17	5425470	5426470	+	MIR210HG|u87|ENSG00000129197|ES	chr17	5426187	5426216	SMNDC1|HepG2	29
chr17	5425470	5426470	+	MIR210HG|u87|ENSG00000129197|ES	chr17	5425966	5425999	GPKOW|K562	33
chr17	5425470	5426470	+	MIR210HG|u87|ENSG00000129197|ES	chr17	5426223	5426261	GTF2F1|HepG2	38
chr17	5425470	5426470	+	MIR210HG|u87|ENSG00000129197|ES	chr17	5426433	5426461	ILF3|HepG2	28
chr17	5425470	5426470	+	MIR210HG|u87|ENSG00000129197|ES	chr17	5426114	5426164	PRPF8|HepG2	50
chr17	5425470	5426470	+	MIR210HG|u87|ENSG00000129197|ES	chr17	5425746	5425785	AGGF1|HepG2	39
chr17	5425470	5426470	+	MIR210HG|u87|ENSG00000129197|ES	chr17	5425731	5425767	AGGF1|K562	36
chr17	5425470	5426470	+	MIR210HG|u87|ENSG00000129197|ES	chr17	5425922	5425966	UCHL5|K562	44
chr17	5425470	5426470	+	MIR210HG|u87|ENSG00000129197|ES	chr17	5425704	5425769	TARDBP|K562	65
chr17	5425470	5426470	+	MIR210HG|u87|ENSG00000129197|ES	chr17	5426252	5426279	DDX3X|HepG2	27
chr17	5425470	5426470	+	MIR210HG|u87|ENSG00000129197|ES	chr17	5425907	5425958	HNRNPA1|HepG2	51
chr17	5425470	5426470	+	MIR210HG|u87|ENSG00000129197|ES	chr17	5426232	5426258	DDX55|K562	26
chr17	5425470	5426470	+	MIR210HG|u87|ENSG00000129197|ES	chr17	5425914	5425923	KHDRBS1|K562	9
chr17	5425470	5426470	+	MIR210HG|u87|ENSG00000129197|ES	chr17	5426118	5426128	LARP7|HepG2	10
chr17	5425470	5426470	+	MIR210HG|u87|ENSG00000129197|ES	chr17	5426116	5426153	SF3A3|HepG2	37
chr17	5425470	5426470	+	MIR210HG|u87|ENSG00000129197|ES	chr17	5426277	5426300	SND1|K562	23
chr17	5425470	5426470	+	MIR210HG|u87|ENSG00000129197|ES	chr17	5426118	5426152	HNRNPK|HepG2	34
chr17	5425470	5426470	+	MIR210HG|u87|ENSG00000129197|ES	chr17	5426356	5426390	ILF3|HepG2	34
chr17	5425470	5426470	+	MIR210HG|u87|ENSG00000129197|ES	chr17	5425525	5425557	DDX55|HepG2	32
chr17	5425470	5426470	+	MIR210HG|u87|ENSG00000129197|ES	chr17	5426233	5426277	PUM2|K562	44
chr17	5425470	5426470	+	MIR210HG|u87|ENSG00000129197|ES	chr17	5425922	5425942	TAF15|HepG2	20
chr17	5425470	5426470	+	MIR210HG|u87|ENSG00000129197|ES	chr17	5426241	5426312	XPO5|HepG2	71
chr17	5425470	5426470	+	MIR210HG|u87|ENSG00000129197|ES	chr17	5426001	5426067	PPIG|HepG2	66
chr17	5425470	5426470	+	MIR210HG|u87|ENSG00000129197|ES	chr17	5426182	5426210	DDX42|K562	28
chr17	5425470	5426470	+	MIR210HG|u87|ENSG00000129197|ES	chr17	5426267	5426304	HNRNPM|K562	37
chr17	5425470	5426470	+	MIR210HG|u87|ENSG00000129197|ES	chr17	5426330	5426342	CDC40|HepG2	12
chr17	5425470	5426470	+	MIR210HG|u87|ENSG00000129197|ES	chr17	5426178	5426218	PRPF8|HepG2	40
chr17	5425470	5426470	+	MIR210HG|u87|ENSG00000129197|ES	chr17	5425964	5426001	PPIG|HepG2	37
chr17	5425470	5426470	+	MIR210HG|u87|ENSG00000129197|ES	chr17	5426238	5426302	GRWD1|HepG2	64
chr17	5425470	5426470	+	MIR210HG|u87|ENSG00000129197|ES	chr17	5425905	5425936	FXR1|K562	31
chr17	5425470	5426470	+	MIR210HG|u87|ENSG00000129197|ES	chr17	5425943	5426002	BUD13|K562	59
chr17	5425470	5426470	+	MIR210HG|u87|ENSG00000129197|ES	chr17	5426173	5426213	SMNDC1|K562	40
chr17	5425470	5426470	+	MIR210HG|u87|ENSG00000129197|ES	chr17	5425708	5425746	FXR1|K562	38
chr17	5425470	5426470	+	MIR210HG|u87|ENSG00000129197|ES	chr17	5425883	5425911	CSTF2T|HepG2	28
chr17	5425470	5426470	+	MIR210HG|u87|ENSG00000129197|ES	chr17	5425917	5425951	NOLC1|K562	34
chr17	5425470	5426470	+	MIR210HG|u87|ENSG00000129197|ES	chr17	5426242	5426257	HNRNPU|HepG2	15
chr17	5425470	5426470	+	MIR210HG|u87|ENSG00000129197|ES	chr17	5425951	5426010	U2AF1|HepG2	59
chr17	5425470	5426470	+	MIR210HG|u87|ENSG00000129197|ES	chr17	5426220	5426280	BUD13|K562	60
chr17	5425470	5426470	+	MIR210HG|u87|ENSG00000129197|ES	chr17	5425695	5425713	HNRNPU|K562	18
chr17	5425470	5426470	+	MIR210HG|u87|ENSG00000129197|ES	chr17	5426090	5426113	RBM15|K562	23
chr17	5425470	5426470	+	MIR210HG|u87|ENSG00000129197|ES	chr17	5426419	5426455	SAFB2|K562	36
chr17	5425470	5426470	+	MIR210HG|u87|ENSG00000129197|ES	chr17	5426100	5426152	BUD13|K562	52
chr17	5425470	5426470	+	MIR210HG|u87|ENSG00000129197|ES	chr17	5426237	5426304	SRSF7|HepG2	67
chr17	5425470	5426470	+	MIR210HG|u87|ENSG00000129197|ES	chr17	5425944	5426066	GRWD1|HepG2	122
chr17	5425470	5426470	+	MIR210HG|u87|ENSG00000129197|ES	chr17	5425615	5425657	SLTM|HepG2	42
chr17	5425470	5426470	+	MIR210HG|u87|ENSG00000129197|ES	chr17	5426334	5426428	EFTUD2|HepG2	94
chr17	5425470	5426470	+	MIR210HG|u87|ENSG00000129197|ES	chr17	5426014	5426048	AGGF1|HepG2	34
chr17	5425470	5426470	+	MIR210HG|u87|ENSG00000129197|ES	chr17	5426254	5426292	U2AF2|K562	38
chr17	5425470	5426470	+	MIR210HG|u87|ENSG00000129197|ES	chr17	5426252	5426300	RBM15|K562	48
chr17	5425470	5426470	+	MIR210HG|u87|ENSG00000129197|ES	chr17	5426010	5426057	UCHL5|HepG2	47
chr17	5425470	5426470	+	MIR210HG|u87|ENSG00000129197|ES	chr17	5425903	5425918	TAF15|K562	15
chr17	5425470	5426470	+	MIR210HG|u87|ENSG00000129197|ES	chr17	5425731	5425775	DDX55|HepG2	44
chr17	5425470	5426470	+	MIR210HG|u87|ENSG00000129197|ES	chr17	5425909	5425972	SF3B4|HepG2	63
chr17	5425470	5426470	+	MIR210HG|u87|ENSG00000129197|ES	chr17	5426235	5426247	LARP4|HepG2	12
chr17	5425470	5426470	+	MIR210HG|u87|ENSG00000129197|ES	chr17	5426133	5426157	GTF2F1|HepG2	24
chr17	5425470	5426470	+	MIR210HG|u87|ENSG00000129197|ES	chr17	5426235	5426289	LARP4|HepG2	54
chr17	5425470	5426470	+	MIR210HG|u87|ENSG00000129197|ES	chr17	5426316	5426357	HNRNPL|K562	41
chr17	5425470	5426470	+	MIR210HG|u87|ENSG00000129197|ES	chr17	5425914	5425967	SF3A3|HepG2	53
chr17	5425470	5426470	+	MIR210HG|u87|ENSG00000129197|ES	chr17	5426100	5426177	TIA1|HepG2	77
chr17	5425470	5426470	+	MIR210HG|u87|ENSG00000129197|ES	chr17	5426240	5426281	SRSF7|K562	41
chr17	5425470	5426470	+	MIR210HG|u87|ENSG00000129197|ES	chr17	5426189	5426225	LSM11|HepG2	36
chr17	5425470	5426470	+	MIR210HG|u87|ENSG00000129197|ES	chr17	5425879	5425922	RBM5|HepG2	43
chr17	5425470	5426470	+	MIR210HG|u87|ENSG00000129197|ES	chr17	5426277	5426333	XPO5|HepG2	56
chr17	5425470	5426470	+	MIR210HG|u87|ENSG00000129197|ES	chr17	5425977	5426102	UCHL5|K562	125
chr17	5425470	5426470	+	MIR210HG|u87|ENSG00000129197|ES	chr17	5426183	5426212	U2AF1|K562	29
chr17	5425470	5426470	+	MIR210HG|u87|ENSG00000129197|ES	chr17	5426228	5426261	PRPF8|HepG2	33
chr17	5425470	5426470	+	MIR210HG|u87|ENSG00000129197|ES	chr17	5426255	5426277	ILF3|HepG2	22
chr17	5425470	5426470	+	MIR210HG|u87|ENSG00000129197|ES	chr17	5426317	5426319	XPO5|HepG2	2
chr17	5425470	5426470	+	MIR210HG|u87|ENSG00000129197|ES	chr17	5426206	5426285	PRPF8|K562	79
chr17	5425470	5426470	+	MIR210HG|u87|ENSG00000129197|ES	chr17	5425956	5425978	HNRNPUL1|HepG2	22
chr17	5425470	5426470	+	MIR210HG|u87|ENSG00000129197|ES	chr17	5426306	5426344	HNRNPL|HepG2	38
chr17	5425470	5426470	+	MIR210HG|u87|ENSG00000129197|ES	chr17	5425922	5425959	RBFOX2|K562	37
chr17	5425470	5426470	+	MIR210HG|u87|ENSG00000129197|ES	chr17	5425967	5426029	HLTF|K562	62
chr17	5425470	5426470	+	MIR210HG|u87|ENSG00000129197|ES	chr17	5426121	5426157	PPIG|HepG2	36
chr17	5425470	5426470	+	MIR210HG|u87|ENSG00000129197|ES	chr17	5425741	5425771	TBRG4|HepG2	30
chr17	5425470	5426470	+	MIR210HG|u87|ENSG00000129197|ES	chr17	5426247	5426313	GRWD1|HepG2	66
chr17	5425470	5426470	+	MIR210HG|u87|ENSG00000129197|ES	chr17	5426098	5426141	ZNF622|K562	43
chr17	5425470	5426470	+	MIR210HG|u87|ENSG00000129197|ES	chr17	5426257	5426290	AUH|HepG2	33
chr17	5425470	5426470	+	MIR210HG|u87|ENSG00000129197|ES	chr17	5426240	5426274	NKRF|HepG2	34
chr17	5425470	5426470	+	MIR210HG|u87|ENSG00000129197|ES	chr17	5426265	5426300	HNRNPA1|K562	35
chr17	5425470	5426470	+	MIR210HG|u87|ENSG00000129197|ES	chr17	5426113	5426163	U2AF2|HepG2	50
chr17	5425470	5426470	+	MIR210HG|u87|ENSG00000129197|ES	chr17	5425656	5425702	HNRNPC|HepG2	46
chr17	5425470	5426470	+	MIR210HG|u87|ENSG00000129197|ES	chr17	5425778	5425816	U2AF1|HepG2	38
chr17	5425470	5426470	+	MIR210HG|u87|ENSG00000129197|ES	chr17	5426099	5426157	TIA1|HepG2	58
chr17	5425470	5426470	+	MIR210HG|u87|ENSG00000129197|ES	chr17	5426132	5426200	NUDT21|HEK293	68
chr17	5425470	5426470	+	MIR210HG|u87|ENSG00000129197|ES	chr17	5426130	5426157	PCBP2|HepG2	27
chr17	5425470	5426470	+	MIR210HG|u87|ENSG00000129197|ES	chr17	5426040	5426069	SRSF1|HepG2	29
chr17	5425470	5426470	+	MIR210HG|u87|ENSG00000129197|ES	chr17	5426237	5426280	NUDT21|HEK293	43
chr17	5425470	5426470	+	MIR210HG|u87|ENSG00000129197|ES	chr17	5426241	5426284	RBM15|HepG2	43
chr17	5425470	5426470	+	MIR210HG|u87|ENSG00000129197|ES	chr17	5425924	5425949	TIA1|K562	25
chr17	5425470	5426470	+	MIR210HG|u87|ENSG00000129197|ES	chr17	5426248	5426284	HLTF|K562	36
chr17	5425470	5426470	+	MIR210HG|u87|ENSG00000129197|ES	chr17	5425672	5425698	RBM5|HepG2	26
chr17	5425470	5426470	+	MIR210HG|u87|ENSG00000129197|ES	chr17	5426121	5426149	SRSF1|K562	28
chr17	5425470	5426470	+	MIR210HG|u87|ENSG00000129197|ES	chr17	5426286	5426351	PRPF8|K562	65
chr17	5425470	5426470	+	MIR210HG|u87|ENSG00000129197|ES	chr17	5426179	5426220	U2AF1|HepG2	41
chr17	5425470	5426470	+	MIR210HG|u87|ENSG00000129197|ES	chr17	5425924	5425978	EIF3D|HepG2	54
chr17	5425470	5426470	+	MIR210HG|u87|ENSG00000129197|ES	chr17	5426109	5426150	DGCR8|HepG2	41
chr17	5425470	5426470	+	MIR210HG|u87|ENSG00000129197|ES	chr17	5425946	5425993	PRPF8|HepG2	47
chr17	5425470	5426470	+	MIR210HG|u87|ENSG00000129197|ES	chr17	5425964	5425985	FASTKD2|HepG2	21
chr17	5425470	5426470	+	MIR210HG|u87|ENSG00000129197|ES	chr17	5425671	5425704	HNRNPU|HepG2	33
chr17	5425470	5426470	+	MIR210HG|u87|ENSG00000129197|ES	chr17	5426111	5426154	EFTUD2|K562	43
chr17	5425470	5426470	+	MIR210HG|u87|ENSG00000129197|ES	chr17	5426108	5426163	EFTUD2|HepG2	55
chr17	5425470	5426470	+	MIR210HG|u87|ENSG00000129197|ES	chr17	5426106	5426140	LSM11|K562	34
chr17	5425470	5426470	+	MIR210HG|u87|ENSG00000129197|ES	chr17	5426128	5426163	LARP7|HepG2	35
chr17	5425470	5426470	+	MIR210HG|u87|ENSG00000129197|ES	chr17	5426264	5426303	LSM11|HepG2	39
chr17	5425470	5426470	+	MIR210HG|u87|ENSG00000129197|ES	chr17	5426137	5426165	TROVE2|HepG2	28
chr17	5425470	5426470	+	MIR210HG|u87|ENSG00000129197|ES	chr17	5425956	5426024	RBM15|K562	68
chr17	5425470	5426470	+	MIR210HG|u87|ENSG00000129197|ES	chr17	5425889	5425956	POLR2G|HepG2	67
chr17	5425470	5426470	+	MIR210HG|u87|ENSG00000129197|ES	chr17	5426264	5426283	U2AF1|K562	19
chr17	5425470	5426470	+	MIR210HG|u87|ENSG00000129197|ES	chr17	5426111	5426161	PCBP2|HepG2	50
chr17	5425470	5426470	+	MIR210HG|u87|ENSG00000129197|ES	chr17	5425914	5425984	HNRNPA1|K562	70
chr17	5425470	5426470	+	MIR210HG|u87|ENSG00000129197|ES	chr17	5426266	5426292	LARP4|K562	26
chr17	5425470	5426470	+	MIR210HG|u87|ENSG00000129197|ES	chr17	5426111	5426164	TIA1|K562	53
chr17	5425470	5426470	+	MIR210HG|u87|ENSG00000129197|ES	chr17	5426326	5426351	TROVE2|K562	25
chr17	5425470	5426470	+	MIR210HG|u87|ENSG00000129197|ES	chr17	5426168	5426197	LIN28B|K562	29
chr17	5425470	5426470	+	MIR210HG|u87|ENSG00000129197|ES	chr17	5425663	5425723	HNRNPC|HepG2	60
chr17	5425470	5426470	+	MIR210HG|u87|ENSG00000129197|ES	chr17	5426093	5426141	RBM27|K562	48
chr17	5425470	5426470	+	MIR210HG|u87|ENSG00000129197|ES	chr17	5425699	5425749	TARDBP|K562	50
chr17	5425470	5426470	+	MIR210HG|u87|ENSG00000129197|ES	chr17	5426018	5426075	LARP4|HepG2	57
chr17	5425470	5426470	+	MIR210HG|u87|ENSG00000129197|ES	chr17	5425966	5426027	SRSF7|K562	61
chr17	5425470	5426470	+	MIR210HG|u87|ENSG00000129197|ES	chr17	5426120	5426153	HNRNPK|K562	33
chr17	5425470	5426470	+	MIR210HG|u87|ENSG00000129197|ES	chr17	5426124	5426148	PPIL4|K562	24
chr17	5425470	5426470	+	MIR210HG|u87|ENSG00000129197|ES	chr17	5425755	5425784	DHX30|HepG2	29
chr17	5425470	5426470	+	MIR210HG|u87|ENSG00000129197|ES	chr17	5425792	5425835	TBRG4|K562	43
chr17	5425470	5426470	+	MIR210HG|u87|ENSG00000129197|ES	chr17	5425732	5425741	TBRG4|HepG2	9
chr17	5425470	5426470	+	MIR210HG|u87|ENSG00000129197|ES	chr17	5425673	5425714	DDX55|HepG2	41
chr17	5425470	5426470	+	MIR210HG|u87|ENSG00000129197|ES	chr17	5425515	5425525	DDX55|HepG2	10
chr17	5425470	5426470	+	MIR210HG|u87|ENSG00000129197|ES	chr17	5426218	5426283	BUD13|K562	65
chr17	5425470	5426470	+	MIR210HG|u87|ENSG00000129197|ES	chr17	5426371	5426409	XPO5|HepG2	38
chr17	5425470	5426470	+	MIR210HG|u87|ENSG00000129197|ES	chr17	5425758	5425775	KHSRP|K562	17
chr17	5425470	5426470	+	MIR210HG|u87|ENSG00000129197|ES	chr17	5425675	5425698	SMNDC1|HepG2	23
chr17	5425470	5426470	+	MIR210HG|u87|ENSG00000129197|ES	chr17	5425900	5425936	PPIL4|K562	36
chr17	5425470	5426470	+	MIR210HG|u87|ENSG00000129197|ES	chr17	5425907	5425949	LSM11|HepG2	42
chr17	5425470	5426470	+	MIR210HG|u87|ENSG00000129197|ES	chr17	5426016	5426070	PPIG|HepG2	54
chr17	5425470	5426470	+	MIR210HG|u87|ENSG00000129197|ES	chr17	5425970	5425988	YBX3|K562	18
chr17	5425470	5426470	+	MIR210HG|u87|ENSG00000129197|ES	chr17	5426244	5426286	XRN2|K562	42
chr17	5425470	5426470	+	MIR210HG|u87|ENSG00000129197|ES	chr17	5425789	5425824	HNRNPA1|K562	35
chr17	5425470	5426470	+	MIR210HG|u87|ENSG00000129197|ES	chr17	5425932	5425941	U2AF2|K562	9
chr17	5425470	5426470	+	MIR210HG|u87|ENSG00000129197|ES	chr17	5425957	5426006	U2AF2|K562	49
chr17	5425470	5426470	+	MIR210HG|u87|ENSG00000129197|ES	chr17	5426119	5426161	U2AF1|HepG2	42
chr17	5425470	5426470	+	MIR210HG|u87|ENSG00000129197|ES	chr17	5426225	5426306	PPIG|HepG2	81
chr17	5425470	5426470	+	MIR210HG|u87|ENSG00000129197|ES	chr17	5426114	5426176	RBM22|K562	62
chr17	5425470	5426470	+	MIR210HG|u87|ENSG00000129197|ES	chr17	5426029	5426060	DDX3X|HepG2	31
chr17	5425470	5426470	+	MIR210HG|u87|ENSG00000129197|ES	chr17	5425975	5426061	ZNF622|K562	86
chr17	5425470	5426470	+	MIR210HG|u87|ENSG00000129197|ES	chr17	5425662	5425672	RPS5|HepG2	10
chr17	5425470	5426470	+	MIR210HG|u87|ENSG00000129197|ES	chr17	5426231	5426304	PPIG|HepG2	73
chr17	5425470	5426470	+	MIR210HG|u87|ENSG00000129197|ES	chr17	5426084	5426120	HNRNPU|HeLa	36
chr17	5425470	5426470	+	MIR210HG|u87|ENSG00000129197|ES	chr17	5425935	5426134	BUD13|HepG2	199
chr17	5425470	5426470	+	MIR210HG|u87|ENSG00000129197|ES	chr17	5426433	5426453	HNRNPC|HepG2	20
chr17	5425470	5426470	+	MIR210HG|u87|ENSG00000129197|ES	chr17	5426368	5426391	SRSF1|HepG2	23
chr17	5425470	5426470	+	MIR210HG|u87|ENSG00000129197|ES	chr17	5426202	5426212	U2AF2|K562	10
chr17	5425470	5426470	+	MIR210HG|u87|ENSG00000129197|ES	chr17	5425970	5426016	PPIG|HepG2	46
chr17	5425470	5426470	+	MIR210HG|u87|ENSG00000129197|ES	chr17	5425909	5425957	KHDRBS1|K562	48
chr17	5425470	5426470	+	MIR210HG|u87|ENSG00000129197|ES	chr17	5425672	5425704	RPS5|HepG2	32
chr17	5425470	5426470	+	MIR210HG|u87|ENSG00000129197|ES	chr17	5426118	5426177	XRN2|HepG2	59
chr17	5425470	5426470	+	MIR210HG|u87|ENSG00000129197|ES	chr17	5426120	5426163	U2AF1|K562	43
chr17	5425470	5426470	+	MIR210HG|u87|ENSG00000129197|ES	chr17	5425965	5425990	HNRNPU|HepG2	25
chr17	5425470	5426470	+	MIR210HG|u87|ENSG00000129197|ES	chr17	5426108	5426162	BUD13|K562	54
chr17	5425470	5426470	+	MIR210HG|u87|ENSG00000129197|ES	chr17	5426089	5426148	EFTUD2|K562	59
chr17	5425470	5426470	+	MIR210HG|u87|ENSG00000129197|ES	chr17	5425927	5425958	SRSF1|HepG2	31
chr17	5425470	5426470	+	MIR210HG|u87|ENSG00000129197|ES	chr17	5426108	5426171	U2AF2|K562	63
chr17	5425470	5426470	+	MIR210HG|u87|ENSG00000129197|ES	chr17	5425827	5425838	TARDBP|K562	11
chr17	5425470	5426470	+	MIR210HG|u87|ENSG00000129197|ES	chr17	5425745	5425765	TROVE2|K562	20
chr17	5425470	5426470	+	MIR210HG|u87|ENSG00000129197|ES	chr17	5425976	5426063	ZNF622|K562	87
chr17	5425470	5426470	+	MIR210HG|u87|ENSG00000129197|ES	chr17	5426234	5426300	YBX3|K562	66
chr17	5425470	5426470	+	MIR210HG|u87|ENSG00000129197|ES	chr17	5425791	5425831	SRSF1|K562	40
chr17	5425470	5426470	+	MIR210HG|u87|ENSG00000129197|ES	chr17	5426353	5426387	NOL12|HepG2	34
chr17	5425470	5426470	+	MIR210HG|u87|ENSG00000129197|ES	chr17	5426232	5426270	UCHL5|HepG2	38
chr17	5425470	5426470	+	MIR210HG|u87|ENSG00000129197|ES	chr17	5426418	5426454	HNRNPU|HepG2	36
chr17	5425470	5426470	+	MIR210HG|u87|ENSG00000129197|ES	chr17	5425521	5425558	AARS|K562	37
chr17	5425470	5426470	+	MIR210HG|u87|ENSG00000129197|ES	chr17	5425672	5425697	DGCR8|HepG2	25
chr17	5425470	5426470	+	MIR210HG|u87|ENSG00000129197|ES	chr17	5425663	5425684	HNRNPUL1|K562	21
chr17	5425470	5426470	+	MIR210HG|u87|ENSG00000129197|ES	chr17	5426028	5426076	SRSF1|K562	48
chr17	5425470	5426470	+	MIR210HG|u87|ENSG00000129197|ES	chr17	5426211	5426251	SLTM|K562	40
chr17	5425470	5426470	+	MIR210HG|u87|ENSG00000129197|ES	chr17	5425853	5425931	PPIL4|K562	78
chr17	5425470	5426470	+	MIR210HG|u87|ENSG00000129197|ES	chr17	5425953	5425999	U2AF2|K562	46
chr17	5425470	5426470	+	MIR210HG|u87|ENSG00000129197|ES	chr17	5426092	5426151	CDC40|HepG2	59
chr17	5425470	5426470	+	MIR210HG|u87|ENSG00000129197|ES	chr17	5425873	5425883	CSTF2T|HepG2	10
chr17	5425470	5426470	+	MIR210HG|u87|ENSG00000129197|ES	chr17	5426127	5426148	BUD13|HepG2	21
chr17	5425470	5426470	+	MIR210HG|u87|ENSG00000129197|ES	chr17	5426237	5426260	AGO2|HEK293S	23
chr17	5425470	5426470	+	MIR210HG|u87|ENSG00000129197|ES	chr17	5426009	5426032	DGCR8|HepG2	23
chr17	5425470	5426470	+	MIR210HG|u87|ENSG00000129197|ES	chr17	5425959	5425993	U2AF2|HepG2	34
chr17	5425470	5426470	+	MIR210HG|u87|ENSG00000129197|ES	chr17	5425669	5425702	SND1|HepG2	33
chr17	5425470	5426470	+	MIR210HG|u87|ENSG00000129197|ES	chr17	5425968	5425988	YBX3|K562	20
chr17	5425470	5426470	+	MIR210HG|u87|ENSG00000129197|ES	chr17	5426241	5426260	SND1|K562	19
chr17	5425470	5426470	+	MIR210HG|u87|ENSG00000129197|ES	chr17	5426246	5426312	HNRNPL|HepG2	66
chr17	5425470	5426470	+	MIR210HG|u87|ENSG00000129197|ES	chr17	5426026	5426056	FASTKD2|HepG2	30
chr17	5425470	5426470	+	MIR210HG|u87|ENSG00000129197|ES	chr17	5425868	5425894	KHDRBS1|K562	26
chr17	5425470	5426470	+	MIR210HG|u87|ENSG00000129197|ES	chr17	5426225	5426268	U2AF2|HepG2	43
chr17	5425470	5426470	+	MIR210HG|u87|ENSG00000129197|ES	chr17	5426100	5426148	TROVE2|K562	48
chr17	5425470	5426470	+	MIR210HG|u87|ENSG00000129197|ES	chr17	5425511	5425561	HNRNPC|HepG2	50
chr17	5425470	5426470	+	MIR210HG|u87|ENSG00000129197|ES	chr17	5426096	5426133	CPSF6|K562	37
chr17	5425470	5426470	+	MIR210HG|u87|ENSG00000129197|ES	chr17	5425972	5425994	DDX59|HepG2	22
chr17	5425470	5426470	+	MIR210HG|u87|ENSG00000129197|ES	chr17	5426223	5426298	BUD13|HepG2	75
chr17	5425470	5426470	+	MIR210HG|u87|ENSG00000129197|ES	chr17	5426114	5426158	RBM22|HepG2	44
chr17	5425470	5426470	+	MIR210HG|u87|ENSG00000129197|ES	chr17	5425913	5426009	BUD13|K562	96
chr17	5425470	5426470	+	MIR210HG|u87|ENSG00000129197|ES	chr17	5426283	5426295	XRN2|K562	12
chr17	5425470	5426470	+	MIR210HG|u87|ENSG00000129197|ES	chr17	5426115	5426141	IGF2BP1|K562	26
chr17	5425470	5426470	+	MIR210HG|u87|ENSG00000129197|ES	chr17	5426108	5426172	TIA1|K562	64
chr17	5425470	5426470	+	MIR210HG|u87|ENSG00000129197|ES	chr17	5425931	5426013	U2AF1|K562	82
chr17	5425470	5426470	+	MIR210HG|u87|ENSG00000129197|ES	chr17	5426254	5426284	POLR2G|HepG2	30
chr17	5425470	5426470	+	MIR210HG|u87|ENSG00000129197|ES	chr17	5425771	5425826	HNRNPU|HepG2	55
chr17	5425470	5426470	+	MIR210HG|u87|ENSG00000129197|ES	chr17	5426235	5426263	DDX24|K562	28
chr17	5425470	5426470	+	MIR210HG|u87|ENSG00000129197|ES	chr17	5426276	5426295	NKRF|HepG2	19
chr17	5425470	5426470	+	MIR210HG|u87|ENSG00000129197|ES	chr17	5425952	5426003	U2AF2|HepG2	51
chr17	5425470	5426470	+	MIR210HG|u87|ENSG00000129197|ES	chr17	5426106	5426158	UCHL5|HepG2	52
chr17	5425470	5426470	+	MIR210HG|u87|ENSG00000129197|ES	chr17	5425991	5426065	UCHL5|K562	74
chr17	5425470	5426470	+	MIR210HG|u87|ENSG00000129197|ES	chr17	5425923	5425951	KHDRBS1|K562	28
chr17	5425470	5426470	+	MIR210HG|u87|ENSG00000129197|ES	chr17	5426001	5426074	LARP4|HepG2	73
chr17	5425470	5426470	+	MIR210HG|u87|ENSG00000129197|ES	chr17	5425923	5425970	SF3B4|HepG2	47
chr17	5425470	5426470	+	MIR210HG|u87|ENSG00000129197|ES	chr17	5426241	5426265	DDX3X|K562	24
chr17	5425470	5426470	+	MIR210HG|u87|ENSG00000129197|ES	chr17	5426105	5426164	U2AF2|HepG2	59
chr17	5425470	5426470	+	MIR210HG|u87|ENSG00000129197|ES	chr17	5425965	5426014	CSTF2|HepG2	49
chr17	5425470	5426470	+	MIR210HG|u87|ENSG00000129197|ES	chr17	5426023	5426067	SRSF7|HepG2	44
chr17	5425470	5426470	+	MIR210HG|u87|ENSG00000129197|ES	chr17	5426036	5426071	RPS3|HepG2	35
chr17	5425470	5426470	+	MIR210HG|u87|ENSG00000129197|ES	chr17	5426086	5426169	KHSRP|K562	83
chr17	5425470	5426470	+	MIR210HG|u87|ENSG00000129197|ES	chr17	5426254	5426311	PRPF8|HepG2	57
chr17	5425470	5426470	+	MIR210HG|u87|ENSG00000129197|ES	chr17	5426112	5426142	RBFOX2|K562	30
chr17	5425470	5426470	+	MIR210HG|u87|ENSG00000129197|ES	chr17	5425784	5425832	HNRNPA1|HepG2	48
chr17	5425470	5426470	+	MIR210HG|u87|ENSG00000129197|ES	chr17	5425685	5425716	PRPF8|K562	31
chr17	5425470	5426470	+	MIR210HG|u87|ENSG00000129197|ES	chr17	5425970	5425997	BUD13|HepG2	27
chr17	5425470	5426470	+	MIR210HG|u87|ENSG00000129197|ES	chr17	5426125	5426167	PRPF8|HepG2	42
chr17	5425470	5426470	+	MIR210HG|u87|ENSG00000129197|ES	chr17	5425906	5426019	SRSF7|K562	113
chr17	5425470	5426470	+	MIR210HG|u87|ENSG00000129197|ES	chr17	5426216	5426270	U2AF1|HepG2	54
chr17	5425470	5426470	+	MIR210HG|u87|ENSG00000129197|ES	chr17	5426284	5426300	NCBP2|HepG2	16
chr17	5425470	5426470	+	MIR210HG|u87|ENSG00000129197|ES	chr17	5426236	5426291	YBX3|K562	55
chr17	5425470	5426470	+	MIR210HG|u87|ENSG00000129197|ES	chr17	5426084	5426120	TIAL1|HeLa	36
chr17	5425470	5426470	+	MIR210HG|u87|ENSG00000129197|ES	chr17	5425516	5425554	XRCC6|K562	38
chr17	5425470	5426470	+	MIR210HG|u87|ENSG00000129197|ES	chr17	5426118	5426146	UCHL5|K562	28
chr17	5425470	5426470	+	MIR210HG|u87|ENSG00000129197|ES	chr17	5426237	5426263	IGF2BP2|K562	26
chr17	5425470	5426470	+	MIR210HG|u87|ENSG00000129197|ES	chr17	5426112	5426141	GRWD1|HepG2	29
chr17	5425470	5426470	+	MIR210HG|u87|ENSG00000129197|ES	chr17	5426255	5426295	RBM22|HepG2	40
chr17	5425470	5426470	+	MIR210HG|u87|ENSG00000129197|ES	chr17	5426067	5426110	PRPF8|HepG2	43
chr17	5425470	5426470	+	MIR210HG|u87|ENSG00000129197|ES	chr17	5426121	5426152	DHX30|HepG2	31
chr17	5425470	5426470	+	MIR210HG|u87|ENSG00000129197|ES	chr17	5425960	5426000	UCHL5|HepG2	40
chr17	5425470	5426470	+	MIR210HG|u87|ENSG00000129197|ES	chr17	5425931	5425932	PRPF8|K562	1
chr17	5425470	5426470	+	MIR210HG|u87|ENSG00000129197|ES	chr17	5426327	5426338	LSM11|HepG2	11
chr17	5425470	5426470	+	MIR210HG|u87|ENSG00000129197|ES	chr17	5426224	5426283	U2AF2|HepG2	59
chr17	5425470	5426470	+	MIR210HG|u87|ENSG00000129197|ES	chr17	5425663	5425702	AUH|HepG2	39
chr17	5425470	5426470	+	MIR210HG|u87|ENSG00000129197|ES	chr17	5425647	5425680	HNRNPC|HeLa	33
chr17	5425470	5426470	+	MIR210HG|u87|ENSG00000129197|ES	chr17	5425934	5425988	HNRNPU|HepG2	54
chr17	5425470	5426470	+	MIR210HG|u87|ENSG00000129197|ES	chr17	5426389	5426437	EFTUD2|HepG2	48
chr17	5425470	5426470	+	MIR210HG|u87|ENSG00000129197|ES	chr17	5425901	5425913	FASTKD2|HepG2	12
chr17	5425470	5426470	+	MIR210HG|u87|ENSG00000129197|ES	chr17	5425869	5425893	NKRF|HepG2	24
chr17	5425470	5426470	+	MIR210HG|u87|ENSG00000129197|ES	chr17	5426253	5426296	DDX55|HepG2	43
chr17	5425470	5426470	+	MIR210HG|u87|ENSG00000129197|ES	chr17	5426115	5426150	DDX55|HepG2	35
chr17	5425470	5426470	+	MIR210HG|u87|ENSG00000129197|ES	chr17	5425786	5425820	HNRNPU|HepG2	34
chr17	5425470	5426470	+	MIR210HG|u87|ENSG00000129197|ES	chr17	5425738	5425788	HNRNPUL1|HepG2	50
chr17	5425470	5426470	+	MIR210HG|u87|ENSG00000129197|ES	chr17	5425972	5426022	UCHL5|HepG2	50
chr17	5425470	5426470	+	MIR210HG|u87|ENSG00000129197|ES	chr17	5426012	5426070	DDX55|HepG2	58
chr17	5425470	5426470	+	MIR210HG|u87|ENSG00000129197|ES	chr17	5426110	5426158	RBM22|K562	48
chr17	5425470	5426470	+	MIR210HG|u87|ENSG00000129197|ES	chr17	5426117	5426172	U2AF1|HepG2	55
chr17	5425470	5426470	+	MIR210HG|u87|ENSG00000129197|ES	chr17	5426184	5426216	LSM11|K562	32
chr17	5425470	5426470	+	MIR210HG|u87|ENSG00000129197|ES	chr17	5426032	5426074	PRPF8|HepG2	42
chr17	5425470	5426470	+	MIR210HG|u87|ENSG00000129197|ES	chr17	5426106	5426132	DDX55|K562	26
chr17	5425470	5426470	+	MIR210HG|u87|ENSG00000129197|ES	chr17	5425931	5426078	AGGF1|HepG2	147
chr17	5425470	5426470	+	MIR210HG|u87|ENSG00000129197|ES	chr17	5426009	5426062	MTPAP|K562	53
chr17	5425470	5426470	+	MIR210HG|u87|ENSG00000129197|ES	chr17	5425979	5426026	EIF3H|HepG2	47
chr17	5425470	5426470	+	MIR210HG|u87|ENSG00000129197|ES	chr17	5426409	5426445	HNRNPC|HepG2	36
chr17	5425470	5426470	+	MIR210HG|u87|ENSG00000129197|ES	chr17	5426086	5426120	FTO|K562	34
chr17	5425470	5426470	+	MIR210HG|u87|ENSG00000129197|ES	chr17	5425799	5425840	XRN2|HepG2	41
chr17	5425470	5426470	+	MIR210HG|u87|ENSG00000129197|ES	chr17	5425959	5425995	ILF3|K562	36
chr17	5425470	5426470	+	MIR210HG|u87|ENSG00000129197|ES	chr17	5426183	5426206	SF3A3|HepG2	23
chr17	5425470	5426470	+	MIR210HG|u87|ENSG00000129197|ES	chr17	5426040	5426071	UCHL5|HepG2	31
chr17	5425470	5426470	+	MIR210HG|u87|ENSG00000129197|ES	chr17	5425884	5425920	RBM5|HepG2	36
chr17	5425470	5426470	+	MIR210HG|u87|ENSG00000129197|ES	chr17	5426035	5426074	SRSF1|HepG2	39
chr17	5425470	5426470	+	MIR210HG|u87|ENSG00000129197|ES	chr17	5425927	5425969	XRN2|HepG2	42
chr17	5425470	5426470	+	MIR210HG|u87|ENSG00000129197|ES	chr17	5425673	5425692	SAFB2|K562	19
chr17	5425470	5426470	+	MIR210HG|u87|ENSG00000129197|ES	chr17	5425671	5425695	MTPAP|K562	24
chr17	5425470	5426470	+	MIR210HG|u87|ENSG00000129197|ES	chr17	5426019	5426073	NOLC1|K562	54
chr17	5425470	5426470	+	MIR210HG|u87|ENSG00000129197|ES	chr17	5426284	5426343	PRPF8|HepG2	59
chr17	5425470	5426470	+	MIR210HG|u87|ENSG00000129197|ES	chr17	5425665	5425717	UCHL5|HepG2	52
chr17	5425470	5426470	+	MIR210HG|u87|ENSG00000129197|ES	chr17	5426094	5426184	PRPF8|K562	90
chr17	5425470	5426470	+	MIR210HG|u87|ENSG00000129197|ES	chr17	5426121	5426149	DDX59|HepG2	28
chr17	5425470	5426470	+	MIR210HG|u87|ENSG00000129197|ES	chr17	5425791	5425815	HNRNPA1|K562	24
chr17	5425470	5426470	+	MIR210HG|u87|ENSG00000129197|ES	chr17	5426080	5426170	KHSRP|K562	90
chr17	5425470	5426470	+	MIR210HG|u87|ENSG00000129197|ES	chr17	5426281	5426343	HNRNPL|K562	62
chr17	5425470	5426470	+	MIR210HG|u87|ENSG00000129197|ES	chr17	5426236	5426303	EIF3D|HepG2	67
chr17	5425470	5426470	+	MIR210HG|u87|ENSG00000129197|ES	chr17	5426117	5426152	RBM22|HepG2	35
chr17	5425470	5426470	+	MIR210HG|u87|ENSG00000129197|ES	chr17	5426104	5426170	PRPF8|K562	66
chr17	5425470	5426470	+	MIR210HG|u87|ENSG00000129197|ES	chr17	5426175	5426232	SF3B4|HepG2	57
chr17	5425470	5426470	+	MIR210HG|u87|ENSG00000129197|ES	chr17	5426180	5426223	SF3B4|HepG2	43
chr17	5425470	5426470	+	MIR210HG|u87|ENSG00000129197|ES	chr17	5425619	5425639	HNRNPA1|HepG2	20
chr17	5425470	5426470	+	MIR210HG|u87|ENSG00000129197|ES	chr17	5426273	5426300	RPS3|HepG2	27
chr17	5425470	5426470	+	MIR210HG|u87|ENSG00000129197|ES	chr17	5425956	5426000	U2AF1|HepG2	44
chr17	5425470	5426470	+	MIR210HG|u87|ENSG00000129197|ES	chr17	5425978	5426004	RBFOX2|K562	26
chr17	5425470	5426470	+	MIR210HG|u87|ENSG00000129197|ES	chr17	5426438	5426467	DDX59|HepG2	29
chr17	5425470	5426470	+	MIR210HG|u87|ENSG00000129197|ES	chr17	5425960	5426065	GRWD1|HepG2	105
chr17	5425470	5426470	+	MIR210HG|u87|ENSG00000129197|ES	chr17	5425777	5425793	CDC40|HepG2	16
chr17	5425470	5426470	+	MIR210HG|u87|ENSG00000129197|ES	chr17	5425914	5425970	HNRNPA1|HepG2	56
chr17	5425470	5426470	+	MIR210HG|u87|ENSG00000129197|ES	chr17	5425758	5425827	ILF3|K562	69
chr17	5425470	5426470	+	MIR210HG|u87|ENSG00000129197|ES	chr17	5426247	5426301	HNRNPUL1|HepG2	54
chr17	5425470	5426470	+	MIR210HG|u87|ENSG00000129197|ES	chr17	5426269	5426285	RPS3|HepG2	16
chr17	5425470	5426470	+	MIR210HG|u87|ENSG00000129197|ES	chr17	5425971	5425994	DDX24|K562	23
chr17	5425470	5426470	+	MIR210HG|u87|ENSG00000129197|ES	chr17	5426236	5426247	SMNDC1|K562	11
chr17	5425470	5426470	+	MIR210HG|u87|ENSG00000129197|ES	chr17	5426250	5426289	LIN28B|HepG2	39
chr17	5425470	5426470	+	MIR210HG|u87|ENSG00000129197|ES	chr17	5426104	5426140	NOLC1|K562	36
chr17	5425470	5426470	+	MIR210HG|u87|ENSG00000129197|ES	chr17	5425666	5425710	AUH|HepG2	44
chr17	5425470	5426470	+	MIR210HG|u87|ENSG00000129197|ES	chr17	5426209	5426275	XRCC6|HepG2	66
chr17	5425470	5426470	+	MIR210HG|u87|ENSG00000129197|ES	chr17	5425736	5425794	ILF3|K562	58
chr17	5425470	5426470	+	MIR210HG|u87|ENSG00000129197|ES	chr17	5426425	5426454	NONO|K562	29
chr17	5425470	5426470	+	MIR210HG|u87|ENSG00000129197|ES	chr17	5425514	5425546	TBRG4|K562	32
chr17	5425470	5426470	+	MIR210HG|u87|ENSG00000129197|ES	chr17	5426291	5426300	YBX3|K562	9
chr17	5425470	5426470	+	MIR210HG|u87|ENSG00000129197|ES	chr17	5426123	5426235	SF3A3|HepG2	112
chr17	5425470	5426470	+	MIR210HG|u87|ENSG00000129197|ES	chr17	5426187	5426216	SMNDC1|HepG2	29
chr17	5425470	5426470	+	MIR210HG|u87|ENSG00000129197|ES	chr17	5425966	5425999	GPKOW|K562	33
chr17	5425470	5426470	+	MIR210HG|u87|ENSG00000129197|ES	chr17	5426223	5426261	GTF2F1|HepG2	38
chr17	5425470	5426470	+	MIR210HG|u87|ENSG00000129197|ES	chr17	5426433	5426461	ILF3|HepG2	28
chr17	5425470	5426470	+	MIR210HG|u87|ENSG00000129197|ES	chr17	5426114	5426164	PRPF8|HepG2	50
chr17	5425470	5426470	+	MIR210HG|u87|ENSG00000129197|ES	chr17	5425746	5425785	AGGF1|HepG2	39
chr17	5425470	5426470	+	MIR210HG|u87|ENSG00000129197|ES	chr17	5425731	5425767	AGGF1|K562	36
chr17	5425470	5426470	+	MIR210HG|u87|ENSG00000129197|ES	chr17	5425922	5425966	UCHL5|K562	44
chr17	5425470	5426470	+	MIR210HG|u87|ENSG00000129197|ES	chr17	5425704	5425769	TARDBP|K562	65
chr17	5425470	5426470	+	MIR210HG|u87|ENSG00000129197|ES	chr17	5426252	5426279	DDX3X|HepG2	27
chr17	5425470	5426470	+	MIR210HG|u87|ENSG00000129197|ES	chr17	5425907	5425958	HNRNPA1|HepG2	51
chr17	5425470	5426470	+	MIR210HG|u87|ENSG00000129197|ES	chr17	5426232	5426258	DDX55|K562	26
chr17	5425470	5426470	+	MIR210HG|u87|ENSG00000129197|ES	chr17	5425914	5425923	KHDRBS1|K562	9
chr17	5425470	5426470	+	MIR210HG|u87|ENSG00000129197|ES	chr17	5426118	5426128	LARP7|HepG2	10
chr17	5425470	5426470	+	MIR210HG|u87|ENSG00000129197|ES	chr17	5426116	5426153	SF3A3|HepG2	37
chr17	5425470	5426470	+	MIR210HG|u87|ENSG00000129197|ES	chr17	5426277	5426300	SND1|K562	23
chr17	5425470	5426470	+	MIR210HG|u87|ENSG00000129197|ES	chr17	5426118	5426152	HNRNPK|HepG2	34
chr17	5425470	5426470	+	MIR210HG|u87|ENSG00000129197|ES	chr17	5426356	5426390	ILF3|HepG2	34
chr12	122977480	122978480	+	MIR210HG|u87|ENSG00000111325|ES	chr12	122978123	122978174	RBM15|HepG2	51
chr12	122977480	122978480	+	MIR210HG|u87|ENSG00000111325|ES	chr12	122978167	122978194	GTF2F1|K562	27
chr12	122977480	122978480	+	MIR210HG|u87|ENSG00000111325|ES	chr12	122978147	122978189	NKRF|HepG2	42
chr12	122977480	122978480	+	MIR210HG|u87|ENSG00000111325|ES	chr12	122977687	122977719	ILF3|K562	32
chr12	122977480	122978480	+	MIR210HG|u87|ENSG00000111325|ES	chr12	122977836	122977871	TROVE2|K562	35
chr12	122977480	122978480	+	MIR210HG|u87|ENSG00000111325|ES	chr12	122977800	122977824	XPO5|HepG2	24
chr12	122977480	122978480	+	MIR210HG|u87|ENSG00000111325|ES	chr12	122978221	122978280	XRCC6|K562	59
chr12	122977480	122978480	+	MIR210HG|u87|ENSG00000111325|ES	chr12	122977668	122977720	KHSRP|K562	52
chr12	122977480	122978480	+	MIR210HG|u87|ENSG00000111325|ES	chr12	122977967	122978052	XRN2|K562	85
chr12	122977480	122978480	+	MIR210HG|u87|ENSG00000111325|ES	chr12	122977973	122978003	TIA1|K562	30
chr12	122977480	122978480	+	MIR210HG|u87|ENSG00000111325|ES	chr12	122978264	122978290	DROSHA|K562	26
chr12	122977480	122978480	+	MIR210HG|u87|ENSG00000111325|ES	chr12	122977872	122977921	EFTUD2|HepG2	49
chr12	122977480	122978480	+	MIR210HG|u87|ENSG00000111325|ES	chr12	122977680	122977717	HNRNPK|HepG2	37
chr12	122977480	122978480	+	MIR210HG|u87|ENSG00000111325|ES	chr12	122977854	122977888	SLTM|K562	34
chr12	122977480	122978480	+	MIR210HG|u87|ENSG00000111325|ES	chr12	122978016	122978050	SRSF1|K562	34
chr12	122977480	122978480	+	MIR210HG|u87|ENSG00000111325|ES	chr12	122977946	122977989	RPS5|K562	43
chr12	122977480	122978480	+	MIR210HG|u87|ENSG00000111325|ES	chr12	122977700	122977720	LSM11|K562	20
chr12	122977480	122978480	+	MIR210HG|u87|ENSG00000111325|ES	chr12	122978236	122978291	U2AF1|HepG2	55
chr12	122977480	122978480	+	MIR210HG|u87|ENSG00000111325|ES	chr12	122978020	122978077	HNRNPU|K562	57
chr12	122977480	122978480	+	MIR210HG|u87|ENSG00000111325|ES	chr12	122977688	122977727	TIA1|K562	39
chr12	122977480	122978480	+	MIR210HG|u87|ENSG00000111325|ES	chr12	122977971	122977998	SAFB2|K562	27
chr12	122977480	122978480	+	MIR210HG|u87|ENSG00000111325|ES	chr12	122977856	122977880	CSTF2T|HepG2	24
chr12	122977480	122978480	+	MIR210HG|u87|ENSG00000111325|ES	chr12	122977965	122978009	SUGP2|HepG2	44
chr12	122977480	122978480	+	MIR210HG|u87|ENSG00000111325|ES	chr12	122978074	122978097	LSM11|K562	23
chr12	122977480	122978480	+	MIR210HG|u87|ENSG00000111325|ES	chr12	122977690	122977711	KHSRP|K562	21
chr12	122977480	122978480	+	MIR210HG|u87|ENSG00000111325|ES	chr12	122978163	122978205	HNRNPK|HepG2	42
chr12	122977480	122978480	+	MIR210HG|u87|ENSG00000111325|ES	chr12	122977966	122978007	U2AF2|K562	41
chr12	122977480	122978480	+	MIR210HG|u87|ENSG00000111325|ES	chr12	122978145	122978194	DGCR8|K562	49
chr12	122977480	122978480	+	MIR210HG|u87|ENSG00000111325|ES	chr12	122977977	122978042	DDX42|K562	65
chr12	122977480	122978480	+	MIR210HG|u87|ENSG00000111325|ES	chr12	122977684	122977736	SFPQ|HepG2	52
chr12	122977480	122978480	+	MIR210HG|u87|ENSG00000111325|ES	chr12	122978000	122978035	XRCC6|K562	35
chr12	122977480	122978480	+	MIR210HG|u87|ENSG00000111325|ES	chr12	122978204	122978284	RBFOX2|K562	80
chr12	122977480	122978480	+	MIR210HG|u87|ENSG00000111325|ES	chr12	122978236	122978299	NOLC1|K562	63
chr12	122977480	122978480	+	MIR210HG|u87|ENSG00000111325|ES	chr12	122978075	122978119	PPIG|HepG2	44
chr12	122977480	122978480	+	MIR210HG|u87|ENSG00000111325|ES	chr12	122977804	122977842	PTBP1|HepG2	38
chr12	122977480	122978480	+	MIR210HG|u87|ENSG00000111325|ES	chr12	122977844	122977882	XPO5|HepG2	38
chr12	122977480	122978480	+	MIR210HG|u87|ENSG00000111325|ES	chr12	122977946	122977999	SF3A3|HepG2	53
chr12	122977480	122978480	+	MIR210HG|u87|ENSG00000111325|ES	chr12	122977966	122978046	U2AF2|K562	80
chr12	122977480	122978480	+	MIR210HG|u87|ENSG00000111325|ES	chr12	122977625	122977644	KHSRP|K562	19
chr12	122977480	122978480	+	MIR210HG|u87|ENSG00000111325|ES	chr12	122977939	122977992	TNRC6A|K562	53
chr12	122977480	122978480	+	MIR210HG|u87|ENSG00000111325|ES	chr12	122977786	122977817	DDX3X|HepG2	31
chr12	122977480	122978480	+	MIR210HG|u87|ENSG00000111325|ES	chr12	122977692	122977719	AGGF1|K562	27
chr12	122977480	122978480	+	MIR210HG|u87|ENSG00000111325|ES	chr12	122978152	122978173	RBM15|K562	21
chr12	122977480	122978480	+	MIR210HG|u87|ENSG00000111325|ES	chr12	122977967	122977984	NONO|K562	17
chr12	122977480	122978480	+	MIR210HG|u87|ENSG00000111325|ES	chr12	122978060	122978090	HNRNPL|K562	30
chr12	122977480	122978480	+	MIR210HG|u87|ENSG00000111325|ES	chr12	122978039	122978042	IGF2BP3|HepG2	3
chr12	122977480	122978480	+	MIR210HG|u87|ENSG00000111325|ES	chr12	122978265	122978284	RPS5|K562	19
chr12	122977480	122978480	+	MIR210HG|u87|ENSG00000111325|ES	chr12	122977841	122977890	NOLC1|K562	49
chr12	122977480	122978480	+	MIR210HG|u87|ENSG00000111325|ES	chr12	122978245	122978302	RBFOX2|HepG2	57
chr12	122977480	122978480	+	MIR210HG|u87|ENSG00000111325|ES	chr12	122978263	122978286	ZNF622|K562	23
chr12	122977480	122978480	+	MIR210HG|u87|ENSG00000111325|ES	chr12	122978171	122978174	SMNDC1|K562	3
chr12	122977480	122978480	+	MIR210HG|u87|ENSG00000111325|ES	chr12	122977692	122977716	RPS3|K562	24
chr12	122977480	122978480	+	MIR210HG|u87|ENSG00000111325|ES	chr12	122978018	122978062	YWHAG|K562	44
chr12	122977480	122978480	+	MIR210HG|u87|ENSG00000111325|ES	chr12	122977699	122977718	CSTF2T|HepG2	19
chr12	122977480	122978480	+	MIR210HG|u87|ENSG00000111325|ES	chr12	122977917	122977936	RBM5|HepG2	19
chr12	122977480	122978480	+	MIR210HG|u87|ENSG00000111325|ES	chr12	122978137	122978164	HNRNPM|K562	27
chr12	122977480	122978480	+	MIR210HG|u87|ENSG00000111325|ES	chr12	122977967	122978016	EIF3D|HepG2	49
chr12	122977480	122978480	+	MIR210HG|u87|ENSG00000111325|ES	chr12	122977691	122977731	TIA1|K562	40
chr12	122977480	122978480	+	MIR210HG|u87|ENSG00000111325|ES	chr12	122977875	122977921	AUH|K562	46
chr12	122977480	122978480	+	MIR210HG|u87|ENSG00000111325|ES	chr12	122978019	122978035	UPF1|K562	16
chr12	122977480	122978480	+	MIR210HG|u87|ENSG00000111325|ES	chr12	122977790	122977832	HNRNPUL1|K562	42
chr12	122977480	122978480	+	MIR210HG|u87|ENSG00000111325|ES	chr12	122978238	122978267	QKI|HepG2	29
chr12	122977480	122978480	+	MIR210HG|u87|ENSG00000111325|ES	chr12	122977898	122977910	NONO|K562	12
chr12	122977480	122978480	+	MIR210HG|u87|ENSG00000111325|ES	chr12	122978159	122978197	GEMIN5|K562	38
chr12	122977480	122978480	+	MIR210HG|u87|ENSG00000111325|ES	chr12	122977743	122977785	HNRNPM|K562	42
chr12	122977480	122978480	+	MIR210HG|u87|ENSG00000111325|ES	chr12	122978278	122978294	NCBP2|K562	16
chr12	122977480	122978480	+	MIR210HG|u87|ENSG00000111325|ES	chr12	122977705	122977724	LSM11|K562	19
chr12	122977480	122978480	+	MIR210HG|u87|ENSG00000111325|ES	chr12	122977787	122977798	TIA1|K562	11
chr12	122977480	122978480	+	MIR210HG|u87|ENSG00000111325|ES	chr12	122977966	122978000	IGF2BP2|K562	34
chr12	122977480	122978480	+	MIR210HG|u87|ENSG00000111325|ES	chr12	122977782	122977797	METAP2|K562	15
chr12	122977480	122978480	+	MIR210HG|u87|ENSG00000111325|ES	chr12	122977980	122978004	HNRNPU|HepG2	24
chr12	122977480	122978480	+	MIR210HG|u87|ENSG00000111325|ES	chr12	122977974	122977988	RBM15|HepG2	14
chr12	122977480	122978480	+	MIR210HG|u87|ENSG00000111325|ES	chr12	122977682	122977717	CSTF2|HepG2	35
chr12	122977480	122978480	+	MIR210HG|u87|ENSG00000111325|ES	chr12	122977782	122977804	CDC40|HepG2	22
chr12	122977480	122978480	+	MIR210HG|u87|ENSG00000111325|ES	chr12	122978266	122978282	AGGF1|K562	16
chr12	122977480	122978480	+	MIR210HG|u87|ENSG00000111325|ES	chr12	122977775	122977820	LARP4|HepG2	45
chr12	122977480	122978480	+	MIR210HG|u87|ENSG00000111325|ES	chr12	122977697	122977715	KHDRBS1|K562	18
chr12	122977480	122978480	+	MIR210HG|u87|ENSG00000111325|ES	chr12	122978006	122978055	TRA2A|K562	49
chr12	122977480	122978480	+	MIR210HG|u87|ENSG00000111325|ES	chr12	122977964	122978008	U2AF1|K562	44
chr12	122977480	122978480	+	MIR210HG|u87|ENSG00000111325|ES	chr12	122977563	122977630	HNRNPU|K562	67
chr12	122977480	122978480	+	MIR210HG|u87|ENSG00000111325|ES	chr12	122977965	122978006	CSTF2T|HepG2	41
chr12	122977480	122978480	+	MIR210HG|u87|ENSG00000111325|ES	chr12	122978234	122978273	CSTF2T|HepG2	39
chr12	122977480	122978480	+	MIR210HG|u87|ENSG00000111325|ES	chr12	122978253	122978286	ZNF622|K562	33
chr12	122977480	122978480	+	MIR210HG|u87|ENSG00000111325|ES	chr12	122978152	122978197	HNRNPK|K562	45
chr12	122977480	122978480	+	MIR210HG|u87|ENSG00000111325|ES	chr12	122977886	122977926	XRN2|HepG2	40
chr12	122977480	122978480	+	MIR210HG|u87|ENSG00000111325|ES	chr12	122978077	122978093	RPS5|K562	16
chr12	122977480	122978480	+	MIR210HG|u87|ENSG00000111325|ES	chr12	122977696	122977727	YWHAG|K562	31
chr12	122977480	122978480	+	MIR210HG|u87|ENSG00000111325|ES	chr12	122977963	122977998	SUB1|HepG2	35
chr12	122977480	122978480	+	MIR210HG|u87|ENSG00000111325|ES	chr12	122978122	122978178	XRCC6|K562	56
chr12	122977480	122978480	+	MIR210HG|u87|ENSG00000111325|ES	chr12	122978241	122978284	PUS1|K562	43
chr12	122977480	122978480	+	MIR210HG|u87|ENSG00000111325|ES	chr12	122978087	122978114	FASTKD2|K562	27
chr12	122977480	122978480	+	MIR210HG|u87|ENSG00000111325|ES	chr12	122978207	122978241	UCHL5|HepG2	34
chr12	122977480	122978480	+	MIR210HG|u87|ENSG00000111325|ES	chr12	122977966	122978007	U2AF2|HepG2	41
chr12	122977480	122978480	+	MIR210HG|u87|ENSG00000111325|ES	chr12	122977832	122977871	LSM11|K562	39
chr12	122977480	122978480	+	MIR210HG|u87|ENSG00000111325|ES	chr12	122978263	122978300	EWSR1|K562	37
chr12	122977480	122978480	+	MIR210HG|u87|ENSG00000111325|ES	chr12	122977953	122977981	PPIL4|K562	28
chr12	122977480	122978480	+	MIR210HG|u87|ENSG00000111325|ES	chr12	122977977	122978007	HNRNPU|HepG2	30
chr12	122977480	122978480	+	MIR210HG|u87|ENSG00000111325|ES	chr12	122978141	122978181	POLR2G|HepG2	40
chr12	122977480	122978480	+	MIR210HG|u87|ENSG00000111325|ES	chr12	122978249	122978292	XRN2|K562	43
chr12	122977480	122978480	+	MIR210HG|u87|ENSG00000111325|ES	chr12	122977712	122977732	XRCC6|K562	20
chr12	122977480	122978480	+	MIR210HG|u87|ENSG00000111325|ES	chr12	122978011	122978033	RBM22|HepG2	22
chr12	122977480	122978480	+	MIR210HG|u87|ENSG00000111325|ES	chr12	122977718	122977732	TAF15|HepG2	14
chr12	122977480	122978480	+	MIR210HG|u87|ENSG00000111325|ES	chr12	122977701	122977721	SLTM|K562	20
chr12	122977480	122978480	+	MIR210HG|u87|ENSG00000111325|ES	chr12	122977662	122977707	EXOSC5|K562	45
chr12	122977480	122978480	+	MIR210HG|u87|ENSG00000111325|ES	chr12	122977682	122977728	HNRNPA1|HepG2	46
chr12	122977480	122978480	+	MIR210HG|u87|ENSG00000111325|ES	chr12	122977663	122977687	QKI|K562	24
chr12	122977480	122978480	+	MIR210HG|u87|ENSG00000111325|ES	chr12	122977690	122977723	LSM11|HepG2	33
chr12	122977480	122978480	+	MIR210HG|u87|ENSG00000111325|ES	chr12	122978260	122978295	IGF2BP1|HepG2	35
chr12	122977480	122978480	+	MIR210HG|u87|ENSG00000111325|ES	chr12	122977879	122977885	RPS5|K562	6
chr12	122977480	122978480	+	MIR210HG|u87|ENSG00000111325|ES	chr12	122977769	122977809	AKAP8L|K562	40
chr12	122977480	122978480	+	MIR210HG|u87|ENSG00000111325|ES	chr12	122978209	122978223	U2AF1|HepG2	14
chr12	122977480	122978480	+	MIR210HG|u87|ENSG00000111325|ES	chr12	122977969	122977996	CSTF2T|K562	27
chr12	122977480	122978480	+	MIR210HG|u87|ENSG00000111325|ES	chr12	122977770	122977786	FAM120A|K562	16
chr12	122977480	122978480	+	MIR210HG|u87|ENSG00000111325|ES	chr12	122977691	122977724	PTBP1|K562	33
chr12	122977480	122978480	+	MIR210HG|u87|ENSG00000111325|ES	chr12	122977952	122977981	RBM22|HepG2	29
chr12	122977480	122978480	+	MIR210HG|u87|ENSG00000111325|ES	chr12	122977836	122977877	ILF3|HepG2	41
chr12	122977480	122978480	+	MIR210HG|u87|ENSG00000111325|ES	chr12	122977693	122977720	DDX42|K562	27
chr12	122977480	122978480	+	MIR210HG|u87|ENSG00000111325|ES	chr12	122977620	122977658	TAF15|HepG2	38
chr12	122977480	122978480	+	MIR210HG|u87|ENSG00000111325|ES	chr12	122977838	122977875	QKI|K562	37
chr12	122977480	122978480	+	MIR210HG|u87|ENSG00000111325|ES	chr12	122978057	122978089	SBDS|K562	32
chr12	122977480	122978480	+	MIR210HG|u87|ENSG00000111325|ES	chr12	122977960	122977977	ZRANB2|K562	17
chr12	122977480	122978480	+	MIR210HG|u87|ENSG00000111325|ES	chr12	122978235	122978262	GRWD1|HepG2	27
chr12	122977480	122978480	+	MIR210HG|u87|ENSG00000111325|ES	chr12	122977919	122977954	LSM11|K562	35
chr12	122977480	122978480	+	MIR210HG|u87|ENSG00000111325|ES	chr12	122978243	122978274	HNRNPU|HepG2	31
chr12	122977480	122978480	+	MIR210HG|u87|ENSG00000111325|ES	chr12	122978234	122978249	LIN28B|K562	15
chr12	122977480	122978480	+	MIR210HG|u87|ENSG00000111325|ES	chr12	122978153	122978206	HNRNPK|HepG2	53
chr12	122977480	122978480	+	MIR210HG|u87|ENSG00000111325|ES	chr12	122977970	122977995	RBFOX2|HepG2	25
chr12	122977480	122978480	+	MIR210HG|u87|ENSG00000111325|ES	chr12	122978166	122978189	KHDRBS1|K562	23
chr12	122977480	122978480	+	MIR210HG|u87|ENSG00000111325|ES	chr12	122977496	122977535	U2AF1|K562	39
chr12	122977480	122978480	+	MIR210HG|u87|ENSG00000111325|ES	chr12	122977807	122977858	HNRNPU|K562	51
chr12	122977480	122978480	+	MIR210HG|u87|ENSG00000111325|ES	chr12	122977875	122977880	DDX24|K562	5
chr12	122977480	122978480	+	MIR210HG|u87|ENSG00000111325|ES	chr12	122977961	122977984	DDX24|K562	23
chr12	122977480	122978480	+	MIR210HG|u87|ENSG00000111325|ES	chr12	122978052	122978070	TARDBP|K562	18
```
