## Supplementary Files 1-11 for "Long non-coding RNA expression levels modulate cell-type specific splicing patterns by altering their interaction landscape with RNA-binding proteins": SE_proximity_RBP_binding_site_intersection.bed (part 3 of 195)

```
chr12	122977480	122978480	+	MIR210HG|u87|ENSG00000111325|ES	chr12	122977912	122977988	KHDRBS1|K562	76
chr12	122977480	122978480	+	MIR210HG|u87|ENSG00000111325|ES	chr12	122978198	122978226	HNRNPL|HepG2	28
chr12	122977480	122978480	+	MIR210HG|u87|ENSG00000111325|ES	chr12	122977773	122977792	CDC40|HepG2	19
chr12	122977480	122978480	+	MIR210HG|u87|ENSG00000111325|ES	chr12	122977985	122977989	LSM11|HepG2	4
chr12	122977480	122978480	+	MIR210HG|u87|ENSG00000111325|ES	chr12	122978258	122978295	U2AF1|K562	37
chr12	122977480	122978480	+	MIR210HG|u87|ENSG00000111325|ES	chr12	122978062	122978097	UCHL5|HepG2	35
chr12	122977480	122978480	+	MIR210HG|u87|ENSG00000111325|ES	chr12	122977693	122977711	TBRG4|K562	18
chr12	122977480	122978480	+	MIR210HG|u87|ENSG00000111325|ES	chr12	122977963	122977976	HNRNPA1|HepG2	13
chr12	122977480	122978480	+	MIR210HG|u87|ENSG00000111325|ES	chr12	122977852	122977921	HNRNPM|K562	69
chr12	122977480	122978480	+	MIR210HG|u87|ENSG00000111325|ES	chr12	122977624	122977649	HNRNPA1|K562	25
chr12	122977480	122978480	+	MIR210HG|u87|ENSG00000111325|ES	chr12	122977899	122977923	RBM15|HepG2	24
chr12	122977480	122978480	+	MIR210HG|u87|ENSG00000111325|ES	chr12	122977678	122977724	ILF3|HepG2	46
chr12	122977480	122978480	+	MIR210HG|u87|ENSG00000111325|ES	chr12	122978173	122978178	DGCR8|HepG2	5
chr12	122977480	122978480	+	MIR210HG|u87|ENSG00000111325|ES	chr12	122977981	122977997	ZRANB2|K562	16
chr12	122977480	122978480	+	MIR210HG|u87|ENSG00000111325|ES	chr12	122977785	122977814	MTPAP|K562	29
chr12	122977480	122978480	+	MIR210HG|u87|ENSG00000111325|ES	chr12	122978265	122978293	TAF15|HepG2	28
chr12	122977480	122978480	+	MIR210HG|u87|ENSG00000111325|ES	chr12	122977689	122977716	SF3B4|HepG2	27
chr12	122977480	122978480	+	MIR210HG|u87|ENSG00000111325|ES	chr12	122977848	122977874	BCCIP|HepG2	26
chr12	122977480	122978480	+	MIR210HG|u87|ENSG00000111325|ES	chr12	122978153	122978160	UCHL5|HepG2	7
chr12	122977480	122978480	+	MIR210HG|u87|ENSG00000111325|ES	chr12	122977474	122977512	DDX6|K562	32
chr12	122977480	122978480	+	MIR210HG|u87|ENSG00000111325|ES	chr12	122977952	122977990	SUPV3L1|HepG2	38
chr12	122977480	122978480	+	MIR210HG|u87|ENSG00000111325|ES	chr12	122978205	122978231	RPS3|K562	26
chr12	122977480	122978480	+	MIR210HG|u87|ENSG00000111325|ES	chr12	122978232	122978260	BUD13|K562	28
chr12	122977480	122978480	+	MIR210HG|u87|ENSG00000111325|ES	chr12	122978256	122978301	RBM27|K562	45
chr12	122977480	122978480	+	MIR210HG|u87|ENSG00000111325|ES	chr12	122977981	122978056	XRCC6|HepG2	75
chr12	122977480	122978480	+	MIR210HG|u87|ENSG00000111325|ES	chr12	122977708	122977710	U2AF1|HepG2	2
chr12	122977480	122978480	+	MIR210HG|u87|ENSG00000111325|ES	chr12	122978009	122978030	NOLC1|K562	21
chr12	122977480	122978480	+	MIR210HG|u87|ENSG00000111325|ES	chr12	122977688	122977708	RBM15|K562	20
chr12	122977480	122978480	+	MIR210HG|u87|ENSG00000111325|ES	chr12	122978043	122978086	SUPV3L1|HepG2	43
chr12	122977480	122978480	+	MIR210HG|u87|ENSG00000111325|ES	chr12	122978060	122978111	SF3A3|HepG2	51
chr12	122977480	122978480	+	MIR210HG|u87|ENSG00000111325|ES	chr12	122977973	122978040	ZNF622|K562	67
chr12	122977480	122978480	+	MIR210HG|u87|ENSG00000111325|ES	chr12	122978023	122978073	SRSF7|K562	50
chr12	122977480	122978480	+	MIR210HG|u87|ENSG00000111325|ES	chr12	122977863	122977910	SF3B4|HepG2	47
chr12	122977480	122978480	+	MIR210HG|u87|ENSG00000111325|ES	chr12	122978173	122978208	SRSF1|HepG2	35
chr12	122977480	122978480	+	MIR210HG|u87|ENSG00000111325|ES	chr12	122977681	122977695	BUD13|K562	14
chr12	122977480	122978480	+	MIR210HG|u87|ENSG00000111325|ES	chr12	122978020	122978049	SRSF1|K562	29
chr12	122977480	122978480	+	MIR210HG|u87|ENSG00000111325|ES	chr12	122978218	122978221	EWSR1|K562	3
chr12	122977480	122978480	+	MIR210HG|u87|ENSG00000111325|ES	chr12	122978044	122978070	PUS1|K562	26
chr12	122977480	122978480	+	MIR210HG|u87|ENSG00000111325|ES	chr12	122977949	122977999	FASTKD2|K562	50
chr12	122977480	122978480	+	MIR210HG|u87|ENSG00000111325|ES	chr12	122977573	122977587	HNRNPU|K562	14
chr12	122977480	122978480	+	MIR210HG|u87|ENSG00000111325|ES	chr12	122977870	122977908	FASTKD2|K562	38
chr12	122977480	122978480	+	MIR210HG|u87|ENSG00000111325|ES	chr12	122977661	122977707	TROVE2|K562	46
chr12	122977480	122978480	+	MIR210HG|u87|ENSG00000111325|ES	chr12	122978246	122978284	AKAP8L|K562	38
chr12	122977480	122978480	+	MIR210HG|u87|ENSG00000111325|ES	chr12	122977571	122977601	SFPQ|HepG2	30
chr12	122977480	122978480	+	MIR210HG|u87|ENSG00000111325|ES	chr12	122977818	122977884	HNRNPM|K562	66
chr12	122977480	122978480	+	MIR210HG|u87|ENSG00000111325|ES	chr12	122977851	122977888	SF3B4|HepG2	37
chr12	122977480	122978480	+	MIR210HG|u87|ENSG00000111325|ES	chr12	122977688	122977719	CSTF2T|K562	31
chr12	122977480	122978480	+	MIR210HG|u87|ENSG00000111325|ES	chr12	122978096	122978112	HNRNPM|K562	16
chr12	122977480	122978480	+	MIR210HG|u87|ENSG00000111325|ES	chr12	122977973	122978028	NKRF|HepG2	55
chr12	122977480	122978480	+	MIR210HG|u87|ENSG00000111325|ES	chr12	122977692	122977720	SLTM|HepG2	28
chr12	122977480	122978480	+	MIR210HG|u87|ENSG00000111325|ES	chr12	122978242	122978303	RBFOX2|HepG2	61
chr12	122977480	122978480	+	MIR210HG|u87|ENSG00000111325|ES	chr12	122977685	122977715	NCBP2|K562	30
chr12	122977480	122978480	+	MIR210HG|u87|ENSG00000111325|ES	chr12	122977955	122977978	SF3A3|HepG2	23
chr12	122977480	122978480	+	MIR210HG|u87|ENSG00000111325|ES	chr12	122977949	122977975	CSTF2|HepG2	26
chr12	122977480	122978480	+	MIR210HG|u87|ENSG00000111325|ES	chr12	122977538	122977574	FXR1|K562	36
chr12	122977480	122978480	+	MIR210HG|u87|ENSG00000111325|ES	chr12	122977779	122977794	LSM11|HepG2	15
chr12	122977480	122978480	+	MIR210HG|u87|ENSG00000111325|ES	chr12	122977698	122977738	CPSF6|K562	40
chr12	122977480	122978480	+	MIR210HG|u87|ENSG00000111325|ES	chr12	122977682	122977711	HNRNPL|K562	29
chr12	122977480	122978480	+	MIR210HG|u87|ENSG00000111325|ES	chr12	122977683	122977713	RBFOX2|K562	30
chr12	122977480	122978480	+	MIR210HG|u87|ENSG00000111325|ES	chr12	122978229	122978278	XRN2|HepG2	49
chr12	122977480	122978480	+	MIR210HG|u87|ENSG00000111325|ES	chr12	122977802	122977813	CSTF2T|K562	11
chr12	122977480	122978480	+	MIR210HG|u87|ENSG00000111325|ES	chr12	122977849	122977876	CDC40|HepG2	27
chr12	122977480	122978480	+	MIR210HG|u87|ENSG00000111325|ES	chr12	122977697	122977715	U2AF1|K562	18
chr12	122977480	122978480	+	MIR210HG|u87|ENSG00000111325|ES	chr12	122977844	122977871	PPIL4|K562	27
chr12	122977480	122978480	+	MIR210HG|u87|ENSG00000111325|ES	chr12	122977978	122978001	AUH|HepG2	23
chr12	122977480	122978480	+	MIR210HG|u87|ENSG00000111325|ES	chr12	122978018	122978053	EIF4G2|K562	35
chr12	122977480	122978480	+	MIR210HG|u87|ENSG00000111325|ES	chr12	122977963	122977998	SF3B4|K562	35
chr12	122977480	122978480	+	MIR210HG|u87|ENSG00000111325|ES	chr12	122977855	122977888	TBRG4|K562	33
chr12	122977480	122978480	+	MIR210HG|u87|ENSG00000111325|ES	chr12	122977870	122977911	PUM2|K562	41
chr12	122977480	122978480	+	MIR210HG|u87|ENSG00000111325|ES	chr12	122978154	122978173	RBM15|K562	19
chr12	122977480	122978480	+	MIR210HG|u87|ENSG00000111325|ES	chr12	122977464	122977484	SRSF7|HepG2	4
chr12	122977480	122978480	+	MIR210HG|u87|ENSG00000111325|ES	chr12	122978150	122978183	DDX6|HepG2	33
chr12	122977480	122978480	+	MIR210HG|u87|ENSG00000111325|ES	chr12	122977798	122977817	TBRG4|K562	19
chr12	122977480	122978480	+	MIR210HG|u87|ENSG00000111325|ES	chr12	122978243	122978295	DDX42|K562	52
chr12	122977480	122978480	+	MIR210HG|u87|ENSG00000111325|ES	chr12	122977969	122978006	U2AF1|HepG2	37
chr12	122977480	122978480	+	MIR210HG|u87|ENSG00000111325|ES	chr12	122977965	122978006	U2AF2|HepG2	41
chr12	122977480	122978480	+	MIR210HG|u87|ENSG00000111325|ES	chr12	122977810	122977855	SUB1|HepG2	45
chr12	122977480	122978480	+	MIR210HG|u87|ENSG00000111325|ES	chr12	122977971	122977988	PTBP1|HepG2	17
chr12	122977480	122978480	+	MIR210HG|u87|ENSG00000111325|ES	chr12	122978137	122978178	XRCC6|K562	41
chr12	122977480	122978480	+	MIR210HG|u87|ENSG00000111325|ES	chr12	122978059	122978078	ZRANB2|K562	19
chr12	122977480	122978480	+	MIR210HG|u87|ENSG00000111325|ES	chr12	122978028	122978036	SRSF1|HepG2	8
chr12	122977480	122978480	+	MIR210HG|u87|ENSG00000111325|ES	chr12	122978271	122978288	UCHL5|K562	17
chr12	122977480	122978480	+	MIR210HG|u87|ENSG00000111325|ES	chr12	122977485	122977510	FXR1|K562	25
chr12	122977480	122978480	+	MIR210HG|u87|ENSG00000111325|ES	chr12	122977679	122977720	SND1|K562	41
chr12	122977480	122978480	+	MIR210HG|u87|ENSG00000111325|ES	chr12	122977966	122977988	UCHL5|K562	22
chr12	122977480	122978480	+	MIR210HG|u87|ENSG00000111325|ES	chr12	122978242	122978292	TROVE2|K562	50
chr12	122977480	122978480	+	MIR210HG|u87|ENSG00000111325|ES	chr12	122977876	122977901	RBM15|K562	25
chr12	122977480	122978480	+	MIR210HG|u87|ENSG00000111325|ES	chr12	122978012	122978059	XRN2|K562	47
chr12	122977480	122978480	+	MIR210HG|u87|ENSG00000111325|ES	chr12	122978126	122978181	AGGF1|K562	55
chr12	122977480	122978480	+	MIR210HG|u87|ENSG00000111325|ES	chr12	122977545	122977567	TAF15|HepG2	22
chr12	122977480	122978480	+	MIR210HG|u87|ENSG00000111325|ES	chr12	122977638	122977641	HNRNPA1|K562	3
chr12	122977480	122978480	+	MIR210HG|u87|ENSG00000111325|ES	chr12	122978081	122978116	SRSF1|K562	35
chr12	122977480	122978480	+	MIR210HG|u87|ENSG00000111325|ES	chr12	122977686	122977736	HNRNPU|K562	50
chr12	122977480	122978480	+	MIR210HG|u87|ENSG00000111325|ES	chr12	122977701	122977725	CSTF2T|K562	24
chr12	122977480	122978480	+	MIR210HG|u87|ENSG00000111325|ES	chr12	122977767	122977801	XRCC6|HepG2	34
chr12	122977480	122978480	+	MIR210HG|u87|ENSG00000111325|ES	chr12	122977805	122977814	TROVE2|K562	9
chr12	122977480	122978480	+	MIR210HG|u87|ENSG00000111325|ES	chr12	122978258	122978292	NONO|K562	34
chr12	122977480	122978480	+	MIR210HG|u87|ENSG00000111325|ES	chr12	122977858	122977894	HNRNPA1|K562	36
chr12	122977480	122978480	+	MIR210HG|u87|ENSG00000111325|ES	chr12	122977903	122977928	SF3B4|K562	25
chr12	122977480	122978480	+	MIR210HG|u87|ENSG00000111325|ES	chr12	122977846	122977857	SLTM|HepG2	11
chr12	122977480	122978480	+	MIR210HG|u87|ENSG00000111325|ES	chr12	122977792	122977804	SLTM|K562	12
chr12	122977480	122978480	+	MIR210HG|u87|ENSG00000111325|ES	chr12	122977858	122977907	XRN2|K562	49
chr12	122977480	122978480	+	MIR210HG|u87|ENSG00000111325|ES	chr12	122977976	122978002	NOL12|HepG2	26
chr12	122977480	122978480	+	MIR210HG|u87|ENSG00000111325|ES	chr12	122978253	122978299	SRSF1|HepG2	46
chr12	122977480	122978480	+	MIR210HG|u87|ENSG00000111325|ES	chr12	122977685	122977733	HNRNPU|K562	48
chr12	122977480	122978480	+	MIR210HG|u87|ENSG00000111325|ES	chr12	122978062	122978086	FASTKD2|K562	24
chr12	122977480	122978480	+	MIR210HG|u87|ENSG00000111325|ES	chr12	122978063	122978123	LARP4|K562	60
chr12	122977480	122978480	+	MIR210HG|u87|ENSG00000111325|ES	chr12	122977988	122978013	ILF3|K562	25
chr12	122977480	122978480	+	MIR210HG|u87|ENSG00000111325|ES	chr12	122977679	122977720	HNRNPM|K562	41
chr12	122977480	122978480	+	MIR210HG|u87|ENSG00000111325|ES	chr12	122978268	122978292	SF3B4|HepG2	24
chr12	122977480	122978480	+	MIR210HG|u87|ENSG00000111325|ES	chr12	122977822	122977856	HNRNPK|HepG2	34
chr12	122977480	122978480	+	MIR210HG|u87|ENSG00000111325|ES	chr12	122978010	122978037	SLTM|K562	27
chr12	122977480	122978480	+	MIR210HG|u87|ENSG00000111325|ES	chr12	122977790	122977794	U2AF1|K562	4
chr12	122977480	122978480	+	MIR210HG|u87|ENSG00000111325|ES	chr12	122978247	122978276	CDC40|HepG2	29
chr12	122977480	122978480	+	MIR210HG|u87|ENSG00000111325|ES	chr12	122978007	122978038	XPO5|HepG2	31
chr12	122977480	122978480	+	MIR210HG|u87|ENSG00000111325|ES	chr12	122977768	122977825	HNRNPK|HepG2	57
chr12	122977480	122978480	+	MIR210HG|u87|ENSG00000111325|ES	chr12	122977690	122977715	HNRNPA1|K562	25
chr12	122977480	122978480	+	MIR210HG|u87|ENSG00000111325|ES	chr12	122977888	122977905	SF3A3|HepG2	17
chr12	122977480	122978480	+	MIR210HG|u87|ENSG00000111325|ES	chr12	122977958	122978002	BUD13|K562	44
chr12	122977480	122978480	+	MIR210HG|u87|ENSG00000111325|ES	chr12	122977685	122977721	IGF2BP2|K562	36
chr12	122977480	122978480	+	MIR210HG|u87|ENSG00000111325|ES	chr12	122978371	122978409	BCCIP|HepG2	38
chr12	122977480	122978480	+	MIR210HG|u87|ENSG00000111325|ES	chr12	122978317	122978345	U2AF2|HepG2	28
chr12	122977480	122978480	+	MIR210HG|u87|ENSG00000111325|ES	chr12	122978424	122978448	UCHL5|K562	24
chr12	122977480	122978480	+	MIR210HG|u87|ENSG00000111325|ES	chr12	122978306	122978331	MTPAP|K562	25
chr12	122977480	122978480	+	MIR210HG|u87|ENSG00000111325|ES	chr12	122978479	122978521	LSM11|HepG2	1
chr12	122977480	122978480	+	MIR210HG|u87|ENSG00000111325|ES	chr12	122978444	122978475	LARP4|HepG2	31
chr12	122977480	122978480	+	MIR210HG|u87|ENSG00000111325|ES	chr12	122978333	122978363	DDX24|K562	30
chr12	122977480	122978480	+	MIR210HG|u87|ENSG00000111325|ES	chr12	122978360	122978394	U2AF1|HepG2	34
chr12	122977480	122978480	+	MIR210HG|u87|ENSG00000111325|ES	chr12	122978315	122978335	SF3A3|HepG2	20
chr12	122977480	122978480	+	MIR210HG|u87|ENSG00000111325|ES	chr12	122978465	122978504	NCBP2|K562	15
chr12	122977480	122978480	+	MIR210HG|u87|ENSG00000111325|ES	chr12	122978439	122978457	RBM22|HepG2	18
chr12	122977480	122978480	+	MIR210HG|u87|ENSG00000111325|ES	chr12	122978455	122978472	UCHL5|HepG2	17
chr12	122977480	122978480	+	MIR210HG|u87|ENSG00000111325|ES	chr12	122978363	122978414	HLTF|K562	51
chr12	122977480	122978480	+	MIR210HG|u87|ENSG00000111325|ES	chr12	122978393	122978433	RBM5|HepG2	40
chr12	122977480	122978480	+	MIR210HG|u87|ENSG00000111325|ES	chr12	122978454	122978483	RBM15|HepG2	26
chr12	122977480	122978480	+	MIR210HG|u87|ENSG00000111325|ES	chr12	122978444	122978465	PPIG|HepG2	21
chr12	122977480	122978480	+	MIR210HG|u87|ENSG00000111325|ES	chr12	122978394	122978553	GRWD1|HepG2	86
chr12	122977480	122978480	+	MIR210HG|u87|ENSG00000111325|ES	chr12	122978463	122978495	RBM15|HepG2	17
chr12	122977480	122978480	+	MIR210HG|u87|ENSG00000111325|ES	chr12	122978392	122978423	SF3B4|K562	31
chr12	122977480	122978480	+	MIR210HG|u87|ENSG00000111325|ES	chr12	122978372	122978397	NOL12|HepG2	25
chr12	122977480	122978480	+	MIR210HG|u87|ENSG00000111325|ES	chr12	122978331	122978421	SF3B4|HepG2	90
chr12	122977480	122978480	+	MIR210HG|u87|ENSG00000111325|ES	chr12	122978444	122978482	FXR1|K562	36
chr12	122977480	122978480	+	MIR210HG|u87|ENSG00000111325|ES	chr12	122978325	122978381	SRSF7|K562	56
chr12	122977480	122978480	+	MIR210HG|u87|ENSG00000111325|ES	chr12	122978334	122978390	ZNF622|K562	56
chr12	122977480	122978480	+	MIR210HG|u87|ENSG00000111325|ES	chr12	122978336	122978349	CDC40|HepG2	13
chr12	122977480	122978480	+	MIR210HG|u87|ENSG00000111325|ES	chr12	122978391	122978532	UCHL5|K562	89
chr12	122977480	122978480	+	MIR210HG|u87|ENSG00000111325|ES	chr12	122978381	122978402	UCHL5|HepG2	21
chr12	122977480	122978480	+	MIR210HG|u87|ENSG00000111325|ES	chr12	122978368	122978389	SRSF7|HepG2	21
chr12	122977480	122978480	+	MIR210HG|u87|ENSG00000111325|ES	chr12	122978376	122978423	RBM5|HepG2	47
chr12	122977480	122978480	+	MIR210HG|u87|ENSG00000111325|ES	chr12	122978341	122978383	TRA2A|HepG2	42
chr12	122977480	122978480	+	MIR210HG|u87|ENSG00000111325|ES	chr12	122978469	122978523	ZNF622|K562	11
chr12	122977480	122978480	+	MIR210HG|u87|ENSG00000111325|ES	chr12	122978442	122978450	SRSF7|HepG2	8
chr12	122977480	122978480	+	MIR210HG|u87|ENSG00000111325|ES	chr12	122978362	122978390	DDX6|K562	28
chr12	122977480	122978480	+	MIR210HG|u87|ENSG00000111325|ES	chr12	122978311	122978384	SMNDC1|HepG2	73
chr12	122977480	122978480	+	MIR210HG|u87|ENSG00000111325|ES	chr12	122978337	122978352	EFTUD2|HepG2	15
chr12	122977480	122978480	+	MIR210HG|u87|ENSG00000111325|ES	chr12	122978386	122978439	SF3B4|K562	53
chr12	122977480	122978480	+	MIR210HG|u87|ENSG00000111325|ES	chr12	122978385	122978425	SRSF1|HepG2	40
chr12	122977480	122978480	+	MIR210HG|u87|ENSG00000111325|ES	chr12	122978341	122978360	CPSF6|K562	19
chr12	122977480	122978480	+	MIR210HG|u87|ENSG00000111325|ES	chr12	122978461	122978508	YBX3|K562	19
chr12	122977480	122978480	+	MIR210HG|u87|ENSG00000111325|ES	chr12	122978328	122978374	HNRNPUL1|HepG2	46
chr12	122977480	122978480	+	MIR210HG|u87|ENSG00000111325|ES	chr12	122978450	122978463	U2AF1|HepG2	13
chr12	122977480	122978480	+	MIR210HG|u87|ENSG00000111325|ES	chr12	122978435	122978558	ZNF622|K562	45
chr12	122977480	122978480	+	MIR210HG|u87|ENSG00000111325|ES	chr12	122978355	122978383	SRSF7|K562	28
chr12	122977480	122978480	+	MIR210HG|u87|ENSG00000111325|ES	chr12	122978478	122978525	RBM15|K562	2
chr12	122977480	122978480	+	MIR210HG|u87|ENSG00000111325|ES	chr12	122978417	122978456	RBM15|K562	39
chr12	122977480	122978480	+	MIR210HG|u87|ENSG00000111325|ES	chr12	122978376	122978402	SRSF1|K562	26
chr12	122977480	122978480	+	MIR210HG|u87|ENSG00000111325|ES	chr12	122978238	122978349	SF3B4|K562	111
chr12	122977480	122978480	+	MIR210HG|u87|ENSG00000111325|ES	chr12	122978252	122978312	RBFOX2|K562	60
chr12	122977480	122978480	+	MIR210HG|u87|ENSG00000111325|ES	chr12	122978254	122978313	ILF3|K562	59
chr12	122977480	122978480	+	MIR210HG|u87|ENSG00000111325|ES	chr12	122978273	122978323	METAP2|K562	50
chr12	122977480	122978480	+	MIR210HG|u87|ENSG00000111325|ES	chr12	122978273	122978306	DHX30|HepG2	33
chr12	122977480	122978480	+	MIR210HG|u87|ENSG00000111325|ES	chr12	122978276	122978305	PPIL4|K562	29
chr12	122977480	122978480	+	MIR210HG|u87|ENSG00000111325|ES	chr12	122978289	122978325	SMNDC1|K562	36
chr12	122977480	122978480	+	MIR210HG|u87|ENSG00000111325|ES	chr12	122978274	122978306	TRA2A|K562	32
chr12	122977480	122978480	+	MIR210HG|u87|ENSG00000111325|ES	chr12	122978264	122978314	FASTKD2|HepG2	50
chr12	122977480	122978480	+	MIR210HG|u87|ENSG00000111325|ES	chr12	122978297	122978323	GTF2F1|K562	26
chr12	122977480	122978480	+	MIR210HG|u87|ENSG00000111325|ES	chr12	122978263	122978309	EFTUD2|HepG2	46
chr12	122977480	122978480	+	MIR210HG|u87|ENSG00000111325|ES	chr12	122978260	122978315	UCHL5|HepG2	55
chr12	122977480	122978480	+	MIR210HG|u87|ENSG00000111325|ES	chr12	122978288	122978365	AGGF1|HepG2	77
chr12	122977480	122978480	+	MIR210HG|u87|ENSG00000111325|ES	chr12	122978278	122978366	BUD13|K562	88
chr12	122977480	122978480	+	MIR210HG|u87|ENSG00000111325|ES	chr12	122978267	122978307	RBM5|HepG2	40
chr12	122977480	122978480	+	MIR210HG|u87|ENSG00000111325|ES	chr12	122978286	122978340	LSM11|K562	54
chr12	122977480	122978480	+	MIR210HG|u87|ENSG00000111325|ES	chr12	122978300	122978329	RBM22|K562	29
chr12	122977480	122978480	+	MIR210HG|u87|ENSG00000111325|ES	chr12	122978256	122978338	SF3B4|K562	82
chr17	5425470	5426470	+	MIR210HG|u87|ENSG00000129197|ES	chr17	5425525	5425557	DDX55|HepG2	32
chr17	5425470	5426470	+	MIR210HG|u87|ENSG00000129197|ES	chr17	5426233	5426277	PUM2|K562	44
chr17	5425470	5426470	+	MIR210HG|u87|ENSG00000129197|ES	chr17	5425922	5425942	TAF15|HepG2	20
chr17	5425470	5426470	+	MIR210HG|u87|ENSG00000129197|ES	chr17	5426241	5426312	XPO5|HepG2	71
chr17	5425470	5426470	+	MIR210HG|u87|ENSG00000129197|ES	chr17	5426001	5426067	PPIG|HepG2	66
chr17	5425470	5426470	+	MIR210HG|u87|ENSG00000129197|ES	chr17	5426182	5426210	DDX42|K562	28
chr17	5425470	5426470	+	MIR210HG|u87|ENSG00000129197|ES	chr17	5426267	5426304	HNRNPM|K562	37
chr17	5425470	5426470	+	MIR210HG|u87|ENSG00000129197|ES	chr17	5426330	5426342	CDC40|HepG2	12
chr17	5425470	5426470	+	MIR210HG|u87|ENSG00000129197|ES	chr17	5426178	5426218	PRPF8|HepG2	40
chr17	5425470	5426470	+	MIR210HG|u87|ENSG00000129197|ES	chr17	5425964	5426001	PPIG|HepG2	37
chr17	5425470	5426470	+	MIR210HG|u87|ENSG00000129197|ES	chr17	5426238	5426302	GRWD1|HepG2	64
chr17	5425470	5426470	+	MIR210HG|u87|ENSG00000129197|ES	chr17	5425905	5425936	FXR1|K562	31
chr17	5425470	5426470	+	MIR210HG|u87|ENSG00000129197|ES	chr17	5425943	5426002	BUD13|K562	59
chr17	5425470	5426470	+	MIR210HG|u87|ENSG00000129197|ES	chr17	5426173	5426213	SMNDC1|K562	40
chr17	5425470	5426470	+	MIR210HG|u87|ENSG00000129197|ES	chr17	5425708	5425746	FXR1|K562	38
chr17	5425470	5426470	+	MIR210HG|u87|ENSG00000129197|ES	chr17	5425883	5425911	CSTF2T|HepG2	28
chr17	5425470	5426470	+	MIR210HG|u87|ENSG00000129197|ES	chr17	5425917	5425951	NOLC1|K562	34
chr17	5425470	5426470	+	MIR210HG|u87|ENSG00000129197|ES	chr17	5426242	5426257	HNRNPU|HepG2	15
chr17	5425470	5426470	+	MIR210HG|u87|ENSG00000129197|ES	chr17	5425951	5426010	U2AF1|HepG2	59
chr17	5425470	5426470	+	MIR210HG|u87|ENSG00000129197|ES	chr17	5426220	5426280	BUD13|K562	60
chr17	5425470	5426470	+	MIR210HG|u87|ENSG00000129197|ES	chr17	5425695	5425713	HNRNPU|K562	18
chr17	5425470	5426470	+	MIR210HG|u87|ENSG00000129197|ES	chr17	5426090	5426113	RBM15|K562	23
chr17	5425470	5426470	+	MIR210HG|u87|ENSG00000129197|ES	chr17	5426419	5426455	SAFB2|K562	36
chr17	5425470	5426470	+	MIR210HG|u87|ENSG00000129197|ES	chr17	5426100	5426152	BUD13|K562	52
chr17	5425470	5426470	+	MIR210HG|u87|ENSG00000129197|ES	chr17	5426237	5426304	SRSF7|HepG2	67
chr17	5425470	5426470	+	MIR210HG|u87|ENSG00000129197|ES	chr17	5425944	5426066	GRWD1|HepG2	122
chr17	5425470	5426470	+	MIR210HG|u87|ENSG00000129197|ES	chr17	5425615	5425657	SLTM|HepG2	42
chr17	5425470	5426470	+	MIR210HG|u87|ENSG00000129197|ES	chr17	5426334	5426428	EFTUD2|HepG2	94
chr17	5425470	5426470	+	MIR210HG|u87|ENSG00000129197|ES	chr17	5426014	5426048	AGGF1|HepG2	34
chr17	5425470	5426470	+	MIR210HG|u87|ENSG00000129197|ES	chr17	5426254	5426292	U2AF2|K562	38
chr17	5425470	5426470	+	MIR210HG|u87|ENSG00000129197|ES	chr17	5426252	5426300	RBM15|K562	48
chr17	5425470	5426470	+	MIR210HG|u87|ENSG00000129197|ES	chr17	5426010	5426057	UCHL5|HepG2	47
chr17	5425470	5426470	+	MIR210HG|u87|ENSG00000129197|ES	chr17	5425903	5425918	TAF15|K562	15
chr17	5425470	5426470	+	MIR210HG|u87|ENSG00000129197|ES	chr17	5425731	5425775	DDX55|HepG2	44
chr17	5425470	5426470	+	MIR210HG|u87|ENSG00000129197|ES	chr17	5425909	5425972	SF3B4|HepG2	63
chr17	5425470	5426470	+	MIR210HG|u87|ENSG00000129197|ES	chr17	5426235	5426247	LARP4|HepG2	12
chr17	5425470	5426470	+	MIR210HG|u87|ENSG00000129197|ES	chr17	5426133	5426157	GTF2F1|HepG2	24
chr17	5425470	5426470	+	MIR210HG|u87|ENSG00000129197|ES	chr17	5426235	5426289	LARP4|HepG2	54
chr17	5425470	5426470	+	MIR210HG|u87|ENSG00000129197|ES	chr17	5426316	5426357	HNRNPL|K562	41
chr17	5425470	5426470	+	MIR210HG|u87|ENSG00000129197|ES	chr17	5425914	5425967	SF3A3|HepG2	53
chr17	5425470	5426470	+	MIR210HG|u87|ENSG00000129197|ES	chr17	5426100	5426177	TIA1|HepG2	77
chr17	5425470	5426470	+	MIR210HG|u87|ENSG00000129197|ES	chr17	5426240	5426281	SRSF7|K562	41
chr17	5425470	5426470	+	MIR210HG|u87|ENSG00000129197|ES	chr17	5426189	5426225	LSM11|HepG2	36
chr17	5425470	5426470	+	MIR210HG|u87|ENSG00000129197|ES	chr17	5425879	5425922	RBM5|HepG2	43
chr17	5425470	5426470	+	MIR210HG|u87|ENSG00000129197|ES	chr17	5426277	5426333	XPO5|HepG2	56
chr17	5425470	5426470	+	MIR210HG|u87|ENSG00000129197|ES	chr17	5425977	5426102	UCHL5|K562	125
chr17	5425470	5426470	+	MIR210HG|u87|ENSG00000129197|ES	chr17	5426183	5426212	U2AF1|K562	29
chr17	5425470	5426470	+	MIR210HG|u87|ENSG00000129197|ES	chr17	5426228	5426261	PRPF8|HepG2	33
chr17	5425470	5426470	+	MIR210HG|u87|ENSG00000129197|ES	chr17	5426255	5426277	ILF3|HepG2	22
chr17	5425470	5426470	+	MIR210HG|u87|ENSG00000129197|ES	chr17	5426317	5426319	XPO5|HepG2	2
chr17	5425470	5426470	+	MIR210HG|u87|ENSG00000129197|ES	chr17	5426206	5426285	PRPF8|K562	79
chr17	5425470	5426470	+	MIR210HG|u87|ENSG00000129197|ES	chr17	5425956	5425978	HNRNPUL1|HepG2	22
chr17	5425470	5426470	+	MIR210HG|u87|ENSG00000129197|ES	chr17	5426306	5426344	HNRNPL|HepG2	38
chr17	5425470	5426470	+	MIR210HG|u87|ENSG00000129197|ES	chr17	5425922	5425959	RBFOX2|K562	37
chr17	5425470	5426470	+	MIR210HG|u87|ENSG00000129197|ES	chr17	5425967	5426029	HLTF|K562	62
chr17	5425470	5426470	+	MIR210HG|u87|ENSG00000129197|ES	chr17	5426121	5426157	PPIG|HepG2	36
chr17	5425470	5426470	+	MIR210HG|u87|ENSG00000129197|ES	chr17	5425741	5425771	TBRG4|HepG2	30
chr17	5425470	5426470	+	MIR210HG|u87|ENSG00000129197|ES	chr17	5426247	5426313	GRWD1|HepG2	66
chr17	5425470	5426470	+	MIR210HG|u87|ENSG00000129197|ES	chr17	5426098	5426141	ZNF622|K562	43
chr17	5425470	5426470	+	MIR210HG|u87|ENSG00000129197|ES	chr17	5426257	5426290	AUH|HepG2	33
chr17	5425470	5426470	+	MIR210HG|u87|ENSG00000129197|ES	chr17	5426240	5426274	NKRF|HepG2	34
chr17	5425470	5426470	+	MIR210HG|u87|ENSG00000129197|ES	chr17	5426265	5426300	HNRNPA1|K562	35
chr17	5425470	5426470	+	MIR210HG|u87|ENSG00000129197|ES	chr17	5426113	5426163	U2AF2|HepG2	50
chr17	5425470	5426470	+	MIR210HG|u87|ENSG00000129197|ES	chr17	5425656	5425702	HNRNPC|HepG2	46
chr17	5425470	5426470	+	MIR210HG|u87|ENSG00000129197|ES	chr17	5425778	5425816	U2AF1|HepG2	38
chr17	5425470	5426470	+	MIR210HG|u87|ENSG00000129197|ES	chr17	5426099	5426157	TIA1|HepG2	58
chr17	5425470	5426470	+	MIR210HG|u87|ENSG00000129197|ES	chr17	5426132	5426200	NUDT21|HEK293	68
chr17	5425470	5426470	+	MIR210HG|u87|ENSG00000129197|ES	chr17	5426130	5426157	PCBP2|HepG2	27
chr17	5425470	5426470	+	MIR210HG|u87|ENSG00000129197|ES	chr17	5426040	5426069	SRSF1|HepG2	29
chr17	5425470	5426470	+	MIR210HG|u87|ENSG00000129197|ES	chr17	5426237	5426280	NUDT21|HEK293	43
chr17	5425470	5426470	+	MIR210HG|u87|ENSG00000129197|ES	chr17	5426241	5426284	RBM15|HepG2	43
chr17	5425470	5426470	+	MIR210HG|u87|ENSG00000129197|ES	chr17	5425924	5425949	TIA1|K562	25
chr17	5425470	5426470	+	MIR210HG|u87|ENSG00000129197|ES	chr17	5426248	5426284	HLTF|K562	36
chr17	5425470	5426470	+	MIR210HG|u87|ENSG00000129197|ES	chr17	5425672	5425698	RBM5|HepG2	26
chr17	5425470	5426470	+	MIR210HG|u87|ENSG00000129197|ES	chr17	5426121	5426149	SRSF1|K562	28
chr17	5425470	5426470	+	MIR210HG|u87|ENSG00000129197|ES	chr17	5426286	5426351	PRPF8|K562	65
chr17	5425470	5426470	+	MIR210HG|u87|ENSG00000129197|ES	chr17	5426179	5426220	U2AF1|HepG2	41
chr17	5425470	5426470	+	MIR210HG|u87|ENSG00000129197|ES	chr17	5425924	5425978	EIF3D|HepG2	54
chr17	5425470	5426470	+	MIR210HG|u87|ENSG00000129197|ES	chr17	5426109	5426150	DGCR8|HepG2	41
chr17	5425470	5426470	+	MIR210HG|u87|ENSG00000129197|ES	chr17	5425946	5425993	PRPF8|HepG2	47
chr17	5425470	5426470	+	MIR210HG|u87|ENSG00000129197|ES	chr17	5425964	5425985	FASTKD2|HepG2	21
chr17	5425470	5426470	+	MIR210HG|u87|ENSG00000129197|ES	chr17	5425671	5425704	HNRNPU|HepG2	33
chr17	5425470	5426470	+	MIR210HG|u87|ENSG00000129197|ES	chr17	5426111	5426154	EFTUD2|K562	43
chr17	5425470	5426470	+	MIR210HG|u87|ENSG00000129197|ES	chr17	5426108	5426163	EFTUD2|HepG2	55
chr17	5425470	5426470	+	MIR210HG|u87|ENSG00000129197|ES	chr17	5426106	5426140	LSM11|K562	34
chr17	5425470	5426470	+	MIR210HG|u87|ENSG00000129197|ES	chr17	5426128	5426163	LARP7|HepG2	35
chr17	5425470	5426470	+	MIR210HG|u87|ENSG00000129197|ES	chr17	5426264	5426303	LSM11|HepG2	39
chr17	5425470	5426470	+	MIR210HG|u87|ENSG00000129197|ES	chr17	5426137	5426165	TROVE2|HepG2	28
chr17	5425470	5426470	+	MIR210HG|u87|ENSG00000129197|ES	chr17	5425956	5426024	RBM15|K562	68
chr17	5425470	5426470	+	MIR210HG|u87|ENSG00000129197|ES	chr17	5425889	5425956	POLR2G|HepG2	67
chr17	5425470	5426470	+	MIR210HG|u87|ENSG00000129197|ES	chr17	5426264	5426283	U2AF1|K562	19
chr17	5425470	5426470	+	MIR210HG|u87|ENSG00000129197|ES	chr17	5426111	5426161	PCBP2|HepG2	50
chr17	5425470	5426470	+	MIR210HG|u87|ENSG00000129197|ES	chr17	5425914	5425984	HNRNPA1|K562	70
chr17	5425470	5426470	+	MIR210HG|u87|ENSG00000129197|ES	chr17	5426266	5426292	LARP4|K562	26
chr17	5425470	5426470	+	MIR210HG|u87|ENSG00000129197|ES	chr17	5426111	5426164	TIA1|K562	53
chr17	5425470	5426470	+	MIR210HG|u87|ENSG00000129197|ES	chr17	5426326	5426351	TROVE2|K562	25
chr17	5425470	5426470	+	MIR210HG|u87|ENSG00000129197|ES	chr17	5426168	5426197	LIN28B|K562	29
chr17	5425470	5426470	+	MIR210HG|u87|ENSG00000129197|ES	chr17	5425663	5425723	HNRNPC|HepG2	60
chr17	5425470	5426470	+	MIR210HG|u87|ENSG00000129197|ES	chr17	5426093	5426141	RBM27|K562	48
chr17	5425470	5426470	+	MIR210HG|u87|ENSG00000129197|ES	chr17	5425699	5425749	TARDBP|K562	50
chr17	5425470	5426470	+	MIR210HG|u87|ENSG00000129197|ES	chr17	5426018	5426075	LARP4|HepG2	57
chr17	5425470	5426470	+	MIR210HG|u87|ENSG00000129197|ES	chr17	5425966	5426027	SRSF7|K562	61
chr17	5425470	5426470	+	MIR210HG|u87|ENSG00000129197|ES	chr17	5426120	5426153	HNRNPK|K562	33
chr17	5425470	5426470	+	MIR210HG|u87|ENSG00000129197|ES	chr17	5426124	5426148	PPIL4|K562	24
chr17	5425470	5426470	+	MIR210HG|u87|ENSG00000129197|ES	chr17	5425755	5425784	DHX30|HepG2	29
chr17	5425470	5426470	+	MIR210HG|u87|ENSG00000129197|ES	chr17	5425792	5425835	TBRG4|K562	43
chr17	5425470	5426470	+	MIR210HG|u87|ENSG00000129197|ES	chr17	5425732	5425741	TBRG4|HepG2	9
chr17	5425470	5426470	+	MIR210HG|u87|ENSG00000129197|ES	chr17	5425673	5425714	DDX55|HepG2	41
chr17	5425470	5426470	+	MIR210HG|u87|ENSG00000129197|ES	chr17	5425515	5425525	DDX55|HepG2	10
chr17	5425470	5426470	+	MIR210HG|u87|ENSG00000129197|ES	chr17	5426218	5426283	BUD13|K562	65
chr17	5425470	5426470	+	MIR210HG|u87|ENSG00000129197|ES	chr17	5426371	5426409	XPO5|HepG2	38
chr17	5425470	5426470	+	MIR210HG|u87|ENSG00000129197|ES	chr17	5425758	5425775	KHSRP|K562	17
chr17	5425470	5426470	+	MIR210HG|u87|ENSG00000129197|ES	chr17	5425675	5425698	SMNDC1|HepG2	23
chr17	5425470	5426470	+	MIR210HG|u87|ENSG00000129197|ES	chr17	5425900	5425936	PPIL4|K562	36
chr17	5425470	5426470	+	MIR210HG|u87|ENSG00000129197|ES	chr17	5425907	5425949	LSM11|HepG2	42
chr17	5425470	5426470	+	MIR210HG|u87|ENSG00000129197|ES	chr17	5426016	5426070	PPIG|HepG2	54
chr17	5425470	5426470	+	MIR210HG|u87|ENSG00000129197|ES	chr17	5425970	5425988	YBX3|K562	18
chr17	5425470	5426470	+	MIR210HG|u87|ENSG00000129197|ES	chr17	5426244	5426286	XRN2|K562	42
chr17	5425470	5426470	+	MIR210HG|u87|ENSG00000129197|ES	chr17	5425789	5425824	HNRNPA1|K562	35
chr17	5425470	5426470	+	MIR210HG|u87|ENSG00000129197|ES	chr17	5425932	5425941	U2AF2|K562	9
chr17	5425470	5426470	+	MIR210HG|u87|ENSG00000129197|ES	chr17	5425957	5426006	U2AF2|K562	49
chr17	5425470	5426470	+	MIR210HG|u87|ENSG00000129197|ES	chr17	5426119	5426161	U2AF1|HepG2	42
chr17	5425470	5426470	+	MIR210HG|u87|ENSG00000129197|ES	chr17	5426225	5426306	PPIG|HepG2	81
chr17	5425470	5426470	+	MIR210HG|u87|ENSG00000129197|ES	chr17	5426114	5426176	RBM22|K562	62
chr17	5425470	5426470	+	MIR210HG|u87|ENSG00000129197|ES	chr17	5426029	5426060	DDX3X|HepG2	31
chr17	5425470	5426470	+	MIR210HG|u87|ENSG00000129197|ES	chr17	5425975	5426061	ZNF622|K562	86
chr17	5425470	5426470	+	MIR210HG|u87|ENSG00000129197|ES	chr17	5425662	5425672	RPS5|HepG2	10
chr17	5425470	5426470	+	MIR210HG|u87|ENSG00000129197|ES	chr17	5426231	5426304	PPIG|HepG2	73
chr17	5425470	5426470	+	MIR210HG|u87|ENSG00000129197|ES	chr17	5426084	5426120	HNRNPU|HeLa	36
chr17	5425470	5426470	+	MIR210HG|u87|ENSG00000129197|ES	chr17	5425935	5426134	BUD13|HepG2	199
chr17	5425470	5426470	+	MIR210HG|u87|ENSG00000129197|ES	chr17	5426433	5426453	HNRNPC|HepG2	20
chr17	5425470	5426470	+	MIR210HG|u87|ENSG00000129197|ES	chr17	5426368	5426391	SRSF1|HepG2	23
chr17	5425470	5426470	+	MIR210HG|u87|ENSG00000129197|ES	chr17	5426202	5426212	U2AF2|K562	10
chr17	5425470	5426470	+	MIR210HG|u87|ENSG00000129197|ES	chr17	5425970	5426016	PPIG|HepG2	46
chr17	5425470	5426470	+	MIR210HG|u87|ENSG00000129197|ES	chr17	5425909	5425957	KHDRBS1|K562	48
chr17	5425470	5426470	+	MIR210HG|u87|ENSG00000129197|ES	chr17	5425672	5425704	RPS5|HepG2	32
chr17	5425470	5426470	+	MIR210HG|u87|ENSG00000129197|ES	chr17	5426118	5426177	XRN2|HepG2	59
chr17	5425470	5426470	+	MIR210HG|u87|ENSG00000129197|ES	chr17	5426120	5426163	U2AF1|K562	43
chr17	5425470	5426470	+	MIR210HG|u87|ENSG00000129197|ES	chr17	5425965	5425990	HNRNPU|HepG2	25
chr17	5425470	5426470	+	MIR210HG|u87|ENSG00000129197|ES	chr17	5426108	5426162	BUD13|K562	54
chr17	5425470	5426470	+	MIR210HG|u87|ENSG00000129197|ES	chr17	5426089	5426148	EFTUD2|K562	59
chr17	5425470	5426470	+	MIR210HG|u87|ENSG00000129197|ES	chr17	5425927	5425958	SRSF1|HepG2	31
chr17	5425470	5426470	+	MIR210HG|u87|ENSG00000129197|ES	chr17	5426108	5426171	U2AF2|K562	63
chr17	5425470	5426470	+	MIR210HG|u87|ENSG00000129197|ES	chr17	5425827	5425838	TARDBP|K562	11
chr17	5425470	5426470	+	MIR210HG|u87|ENSG00000129197|ES	chr17	5425745	5425765	TROVE2|K562	20
chr17	5425470	5426470	+	MIR210HG|u87|ENSG00000129197|ES	chr17	5425976	5426063	ZNF622|K562	87
chr17	5425470	5426470	+	MIR210HG|u87|ENSG00000129197|ES	chr17	5426234	5426300	YBX3|K562	66
chr17	5425470	5426470	+	MIR210HG|u87|ENSG00000129197|ES	chr17	5425791	5425831	SRSF1|K562	40
chr17	5425470	5426470	+	MIR210HG|u87|ENSG00000129197|ES	chr17	5426353	5426387	NOL12|HepG2	34
chr17	5425470	5426470	+	MIR210HG|u87|ENSG00000129197|ES	chr17	5426232	5426270	UCHL5|HepG2	38
chr17	5425470	5426470	+	MIR210HG|u87|ENSG00000129197|ES	chr17	5426418	5426454	HNRNPU|HepG2	36
chr17	5425470	5426470	+	MIR210HG|u87|ENSG00000129197|ES	chr17	5425521	5425558	AARS|K562	37
chr17	5425470	5426470	+	MIR210HG|u87|ENSG00000129197|ES	chr17	5425672	5425697	DGCR8|HepG2	25
chr17	5425470	5426470	+	MIR210HG|u87|ENSG00000129197|ES	chr17	5425663	5425684	HNRNPUL1|K562	21
chr17	5425470	5426470	+	MIR210HG|u87|ENSG00000129197|ES	chr17	5426028	5426076	SRSF1|K562	48
chr17	5425470	5426470	+	MIR210HG|u87|ENSG00000129197|ES	chr17	5426211	5426251	SLTM|K562	40
chr17	5425470	5426470	+	MIR210HG|u87|ENSG00000129197|ES	chr17	5425853	5425931	PPIL4|K562	78
chr17	5425470	5426470	+	MIR210HG|u87|ENSG00000129197|ES	chr17	5425953	5425999	U2AF2|K562	46
chr17	5425470	5426470	+	MIR210HG|u87|ENSG00000129197|ES	chr17	5426092	5426151	CDC40|HepG2	59
chr17	5425470	5426470	+	MIR210HG|u87|ENSG00000129197|ES	chr17	5425873	5425883	CSTF2T|HepG2	10
chr17	5425470	5426470	+	MIR210HG|u87|ENSG00000129197|ES	chr17	5426127	5426148	BUD13|HepG2	21
chr17	5425470	5426470	+	MIR210HG|u87|ENSG00000129197|ES	chr17	5426237	5426260	AGO2|HEK293S	23
chr17	5425470	5426470	+	MIR210HG|u87|ENSG00000129197|ES	chr17	5426009	5426032	DGCR8|HepG2	23
chr17	5425470	5426470	+	MIR210HG|u87|ENSG00000129197|ES	chr17	5425959	5425993	U2AF2|HepG2	34
chr17	5425470	5426470	+	MIR210HG|u87|ENSG00000129197|ES	chr17	5425669	5425702	SND1|HepG2	33
chr17	5425470	5426470	+	MIR210HG|u87|ENSG00000129197|ES	chr17	5425968	5425988	YBX3|K562	20
chr17	5425470	5426470	+	MIR210HG|u87|ENSG00000129197|ES	chr17	5426241	5426260	SND1|K562	19
chr17	5425470	5426470	+	MIR210HG|u87|ENSG00000129197|ES	chr17	5426246	5426312	HNRNPL|HepG2	66
chr17	5425470	5426470	+	MIR210HG|u87|ENSG00000129197|ES	chr17	5426026	5426056	FASTKD2|HepG2	30
chr17	5425470	5426470	+	MIR210HG|u87|ENSG00000129197|ES	chr17	5425868	5425894	KHDRBS1|K562	26
chr17	5425470	5426470	+	MIR210HG|u87|ENSG00000129197|ES	chr17	5426225	5426268	U2AF2|HepG2	43
chr17	5425470	5426470	+	MIR210HG|u87|ENSG00000129197|ES	chr17	5426100	5426148	TROVE2|K562	48
chr17	5425470	5426470	+	MIR210HG|u87|ENSG00000129197|ES	chr17	5425511	5425561	HNRNPC|HepG2	50
chr17	5425470	5426470	+	MIR210HG|u87|ENSG00000129197|ES	chr17	5426096	5426133	CPSF6|K562	37
chr17	5425470	5426470	+	MIR210HG|u87|ENSG00000129197|ES	chr17	5425972	5425994	DDX59|HepG2	22
chr17	5425470	5426470	+	MIR210HG|u87|ENSG00000129197|ES	chr17	5426223	5426298	BUD13|HepG2	75
chr17	5425470	5426470	+	MIR210HG|u87|ENSG00000129197|ES	chr17	5426114	5426158	RBM22|HepG2	44
chr17	5425470	5426470	+	MIR210HG|u87|ENSG00000129197|ES	chr17	5425913	5426009	BUD13|K562	96
chr17	5425470	5426470	+	MIR210HG|u87|ENSG00000129197|ES	chr17	5426283	5426295	XRN2|K562	12
chr17	5425470	5426470	+	MIR210HG|u87|ENSG00000129197|ES	chr17	5426115	5426141	IGF2BP1|K562	26
chr17	5425470	5426470	+	MIR210HG|u87|ENSG00000129197|ES	chr17	5426108	5426172	TIA1|K562	64
chr17	5425470	5426470	+	MIR210HG|u87|ENSG00000129197|ES	chr17	5425931	5426013	U2AF1|K562	82
chr17	5425470	5426470	+	MIR210HG|u87|ENSG00000129197|ES	chr17	5426254	5426284	POLR2G|HepG2	30
chr17	5425470	5426470	+	MIR210HG|u87|ENSG00000129197|ES	chr17	5425771	5425826	HNRNPU|HepG2	55
chr17	5425470	5426470	+	MIR210HG|u87|ENSG00000129197|ES	chr17	5426235	5426263	DDX24|K562	28
chr17	5425470	5426470	+	MIR210HG|u87|ENSG00000129197|ES	chr17	5426276	5426295	NKRF|HepG2	19
chr17	5425470	5426470	+	MIR210HG|u87|ENSG00000129197|ES	chr17	5425952	5426003	U2AF2|HepG2	51
chr17	5425470	5426470	+	MIR210HG|u87|ENSG00000129197|ES	chr17	5426106	5426158	UCHL5|HepG2	52
chr17	5425470	5426470	+	MIR210HG|u87|ENSG00000129197|ES	chr17	5425991	5426065	UCHL5|K562	74
chr17	5425470	5426470	+	MIR210HG|u87|ENSG00000129197|ES	chr17	5425923	5425951	KHDRBS1|K562	28
chr17	5425470	5426470	+	MIR210HG|u87|ENSG00000129197|ES	chr17	5426001	5426074	LARP4|HepG2	73
chr17	5425470	5426470	+	MIR210HG|u87|ENSG00000129197|ES	chr17	5425923	5425970	SF3B4|HepG2	47
chr17	5425470	5426470	+	MIR210HG|u87|ENSG00000129197|ES	chr17	5426241	5426265	DDX3X|K562	24
chr17	5425470	5426470	+	MIR210HG|u87|ENSG00000129197|ES	chr17	5426105	5426164	U2AF2|HepG2	59
chr17	5425470	5426470	+	MIR210HG|u87|ENSG00000129197|ES	chr17	5425965	5426014	CSTF2|HepG2	49
chr17	5425470	5426470	+	MIR210HG|u87|ENSG00000129197|ES	chr17	5426023	5426067	SRSF7|HepG2	44
chr17	5425470	5426470	+	MIR210HG|u87|ENSG00000129197|ES	chr17	5426036	5426071	RPS3|HepG2	35
chr17	5425470	5426470	+	MIR210HG|u87|ENSG00000129197|ES	chr17	5426086	5426169	KHSRP|K562	83
chr17	5425470	5426470	+	MIR210HG|u87|ENSG00000129197|ES	chr17	5426254	5426311	PRPF8|HepG2	57
chr17	5425470	5426470	+	MIR210HG|u87|ENSG00000129197|ES	chr17	5426112	5426142	RBFOX2|K562	30
chr17	5425470	5426470	+	MIR210HG|u87|ENSG00000129197|ES	chr17	5425784	5425832	HNRNPA1|HepG2	48
chr17	5425470	5426470	+	MIR210HG|u87|ENSG00000129197|ES	chr17	5425685	5425716	PRPF8|K562	31
chr17	5425470	5426470	+	MIR210HG|u87|ENSG00000129197|ES	chr17	5425970	5425997	BUD13|HepG2	27
chr17	5425470	5426470	+	MIR210HG|u87|ENSG00000129197|ES	chr17	5426125	5426167	PRPF8|HepG2	42
chr17	5425470	5426470	+	MIR210HG|u87|ENSG00000129197|ES	chr17	5425906	5426019	SRSF7|K562	113
chr17	5425470	5426470	+	MIR210HG|u87|ENSG00000129197|ES	chr17	5426216	5426270	U2AF1|HepG2	54
chr17	5425470	5426470	+	MIR210HG|u87|ENSG00000129197|ES	chr17	5426284	5426300	NCBP2|HepG2	16
chr17	5425470	5426470	+	MIR210HG|u87|ENSG00000129197|ES	chr17	5426236	5426291	YBX3|K562	55
chr17	5425470	5426470	+	MIR210HG|u87|ENSG00000129197|ES	chr17	5426084	5426120	TIAL1|HeLa	36
chr17	5425470	5426470	+	MIR210HG|u87|ENSG00000129197|ES	chr17	5425516	5425554	XRCC6|K562	38
chr17	5425470	5426470	+	MIR210HG|u87|ENSG00000129197|ES	chr17	5426118	5426146	UCHL5|K562	28
chr17	5425470	5426470	+	MIR210HG|u87|ENSG00000129197|ES	chr17	5426237	5426263	IGF2BP2|K562	26
chr17	5425470	5426470	+	MIR210HG|u87|ENSG00000129197|ES	chr17	5426112	5426141	GRWD1|HepG2	29
chr17	5425470	5426470	+	MIR210HG|u87|ENSG00000129197|ES	chr17	5426255	5426295	RBM22|HepG2	40
chr17	5425470	5426470	+	MIR210HG|u87|ENSG00000129197|ES	chr17	5426067	5426110	PRPF8|HepG2	43
chr17	5425470	5426470	+	MIR210HG|u87|ENSG00000129197|ES	chr17	5426121	5426152	DHX30|HepG2	31
chr17	5425470	5426470	+	MIR210HG|u87|ENSG00000129197|ES	chr17	5425960	5426000	UCHL5|HepG2	40
chr17	5425470	5426470	+	MIR210HG|u87|ENSG00000129197|ES	chr17	5425931	5425932	PRPF8|K562	1
chr17	5425470	5426470	+	MIR210HG|u87|ENSG00000129197|ES	chr17	5426327	5426338	LSM11|HepG2	11
chr17	5425470	5426470	+	MIR210HG|u87|ENSG00000129197|ES	chr17	5426224	5426283	U2AF2|HepG2	59
chr17	5425470	5426470	+	MIR210HG|u87|ENSG00000129197|ES	chr17	5425663	5425702	AUH|HepG2	39
chr17	5425470	5426470	+	MIR210HG|u87|ENSG00000129197|ES	chr17	5425647	5425680	HNRNPC|HeLa	33
chr17	5425470	5426470	+	MIR210HG|u87|ENSG00000129197|ES	chr17	5425934	5425988	HNRNPU|HepG2	54
chr17	5425470	5426470	+	MIR210HG|u87|ENSG00000129197|ES	chr17	5426389	5426437	EFTUD2|HepG2	48
chr17	5425470	5426470	+	MIR210HG|u87|ENSG00000129197|ES	chr17	5425901	5425913	FASTKD2|HepG2	12
chr17	5425470	5426470	+	MIR210HG|u87|ENSG00000129197|ES	chr17	5425869	5425893	NKRF|HepG2	24
chr17	5425470	5426470	+	MIR210HG|u87|ENSG00000129197|ES	chr17	5426253	5426296	DDX55|HepG2	43
chr17	5425470	5426470	+	MIR210HG|u87|ENSG00000129197|ES	chr17	5426115	5426150	DDX55|HepG2	35
chr17	5425470	5426470	+	MIR210HG|u87|ENSG00000129197|ES	chr17	5425786	5425820	HNRNPU|HepG2	34
chr17	5425470	5426470	+	MIR210HG|u87|ENSG00000129197|ES	chr17	5425738	5425788	HNRNPUL1|HepG2	50
chr17	5425470	5426470	+	MIR210HG|u87|ENSG00000129197|ES	chr17	5425972	5426022	UCHL5|HepG2	50
chr17	5425470	5426470	+	MIR210HG|u87|ENSG00000129197|ES	chr17	5426012	5426070	DDX55|HepG2	58
chr17	5425470	5426470	+	MIR210HG|u87|ENSG00000129197|ES	chr17	5426110	5426158	RBM22|K562	48
chr17	5425470	5426470	+	MIR210HG|u87|ENSG00000129197|ES	chr17	5426117	5426172	U2AF1|HepG2	55
chr17	5425470	5426470	+	MIR210HG|u87|ENSG00000129197|ES	chr17	5426184	5426216	LSM11|K562	32
chr17	5425470	5426470	+	MIR210HG|u87|ENSG00000129197|ES	chr17	5426032	5426074	PRPF8|HepG2	42
chr17	5425470	5426470	+	MIR210HG|u87|ENSG00000129197|ES	chr17	5426106	5426132	DDX55|K562	26
chr17	5425470	5426470	+	MIR210HG|u87|ENSG00000129197|ES	chr17	5425931	5426078	AGGF1|HepG2	147
chr17	5425470	5426470	+	MIR210HG|u87|ENSG00000129197|ES	chr17	5426009	5426062	MTPAP|K562	53
chr17	5425470	5426470	+	MIR210HG|u87|ENSG00000129197|ES	chr17	5425979	5426026	EIF3H|HepG2	47
chr17	5425470	5426470	+	MIR210HG|u87|ENSG00000129197|ES	chr17	5426409	5426445	HNRNPC|HepG2	36
chr17	5425470	5426470	+	MIR210HG|u87|ENSG00000129197|ES	chr17	5426086	5426120	FTO|K562	34
chr17	5425470	5426470	+	MIR210HG|u87|ENSG00000129197|ES	chr17	5425799	5425840	XRN2|HepG2	41
chr17	5425470	5426470	+	MIR210HG|u87|ENSG00000129197|ES	chr17	5425959	5425995	ILF3|K562	36
chr17	5425470	5426470	+	MIR210HG|u87|ENSG00000129197|ES	chr17	5426183	5426206	SF3A3|HepG2	23
chr17	5425470	5426470	+	MIR210HG|u87|ENSG00000129197|ES	chr17	5426040	5426071	UCHL5|HepG2	31
chr17	5425470	5426470	+	MIR210HG|u87|ENSG00000129197|ES	chr17	5425884	5425920	RBM5|HepG2	36
chr17	5425470	5426470	+	MIR210HG|u87|ENSG00000129197|ES	chr17	5426035	5426074	SRSF1|HepG2	39
chr17	5425470	5426470	+	MIR210HG|u87|ENSG00000129197|ES	chr17	5425927	5425969	XRN2|HepG2	42
chr17	5425470	5426470	+	MIR210HG|u87|ENSG00000129197|ES	chr17	5425673	5425692	SAFB2|K562	19
chr17	5425470	5426470	+	MIR210HG|u87|ENSG00000129197|ES	chr17	5425671	5425695	MTPAP|K562	24
chr17	5425470	5426470	+	MIR210HG|u87|ENSG00000129197|ES	chr17	5426019	5426073	NOLC1|K562	54
chr17	5425470	5426470	+	MIR210HG|u87|ENSG00000129197|ES	chr17	5426284	5426343	PRPF8|HepG2	59
chr17	5425470	5426470	+	MIR210HG|u87|ENSG00000129197|ES	chr17	5425665	5425717	UCHL5|HepG2	52
chr17	5425470	5426470	+	MIR210HG|u87|ENSG00000129197|ES	chr17	5426094	5426184	PRPF8|K562	90
chr17	5425470	5426470	+	MIR210HG|u87|ENSG00000129197|ES	chr17	5426121	5426149	DDX59|HepG2	28
chr17	5425470	5426470	+	MIR210HG|u87|ENSG00000129197|ES	chr17	5425791	5425815	HNRNPA1|K562	24
chr17	5425470	5426470	+	MIR210HG|u87|ENSG00000129197|ES	chr17	5426080	5426170	KHSRP|K562	90
chr17	5425470	5426470	+	MIR210HG|u87|ENSG00000129197|ES	chr17	5426281	5426343	HNRNPL|K562	62
chr17	5425470	5426470	+	MIR210HG|u87|ENSG00000129197|ES	chr17	5426236	5426303	EIF3D|HepG2	67
chr17	5425470	5426470	+	MIR210HG|u87|ENSG00000129197|ES	chr17	5426117	5426152	RBM22|HepG2	35
chr17	5425470	5426470	+	MIR210HG|u87|ENSG00000129197|ES	chr17	5426104	5426170	PRPF8|K562	66
chr17	5425470	5426470	+	MIR210HG|u87|ENSG00000129197|ES	chr17	5426175	5426232	SF3B4|HepG2	57
chr17	5425470	5426470	+	MIR210HG|u87|ENSG00000129197|ES	chr17	5426180	5426223	SF3B4|HepG2	43
chr17	5425470	5426470	+	MIR210HG|u87|ENSG00000129197|ES	chr17	5425619	5425639	HNRNPA1|HepG2	20
chr17	5425470	5426470	+	MIR210HG|u87|ENSG00000129197|ES	chr17	5426273	5426300	RPS3|HepG2	27
chr17	5425470	5426470	+	MIR210HG|u87|ENSG00000129197|ES	chr17	5425956	5426000	U2AF1|HepG2	44
chr17	5425470	5426470	+	MIR210HG|u87|ENSG00000129197|ES	chr17	5425978	5426004	RBFOX2|K562	26
chr17	5425470	5426470	+	MIR210HG|u87|ENSG00000129197|ES	chr17	5426438	5426467	DDX59|HepG2	29
chr17	5425470	5426470	+	MIR210HG|u87|ENSG00000129197|ES	chr17	5425960	5426065	GRWD1|HepG2	105
chr17	5425470	5426470	+	MIR210HG|u87|ENSG00000129197|ES	chr17	5425777	5425793	CDC40|HepG2	16
chr17	5425470	5426470	+	MIR210HG|u87|ENSG00000129197|ES	chr17	5425914	5425970	HNRNPA1|HepG2	56
chr17	5425470	5426470	+	MIR210HG|u87|ENSG00000129197|ES	chr17	5425758	5425827	ILF3|K562	69
chr17	5425470	5426470	+	MIR210HG|u87|ENSG00000129197|ES	chr17	5426247	5426301	HNRNPUL1|HepG2	54
chr17	5425470	5426470	+	MIR210HG|u87|ENSG00000129197|ES	chr17	5426269	5426285	RPS3|HepG2	16
chr17	5425470	5426470	+	MIR210HG|u87|ENSG00000129197|ES	chr17	5425971	5425994	DDX24|K562	23
chr17	5425470	5426470	+	MIR210HG|u87|ENSG00000129197|ES	chr17	5426236	5426247	SMNDC1|K562	11
chr17	5425470	5426470	+	MIR210HG|u87|ENSG00000129197|ES	chr17	5426250	5426289	LIN28B|HepG2	39
chr17	5425470	5426470	+	MIR210HG|u87|ENSG00000129197|ES	chr17	5426104	5426140	NOLC1|K562	36
chr17	5425470	5426470	+	MIR210HG|u87|ENSG00000129197|ES	chr17	5425666	5425710	AUH|HepG2	44
chr17	5425470	5426470	+	MIR210HG|u87|ENSG00000129197|ES	chr17	5426209	5426275	XRCC6|HepG2	66
chr17	5425470	5426470	+	MIR210HG|u87|ENSG00000129197|ES	chr17	5425736	5425794	ILF3|K562	58
chr17	5425470	5426470	+	MIR210HG|u87|ENSG00000129197|ES	chr17	5426425	5426454	NONO|K562	29
chr17	5425470	5426470	+	MIR210HG|u87|ENSG00000129197|ES	chr17	5425514	5425546	TBRG4|K562	32
chr17	5425470	5426470	+	MIR210HG|u87|ENSG00000129197|ES	chr17	5426291	5426300	YBX3|K562	9
chr17	5425470	5426470	+	MIR210HG|u87|ENSG00000129197|ES	chr17	5426123	5426235	SF3A3|HepG2	112
chr17	5425470	5426470	+	MIR210HG|u87|ENSG00000129197|ES	chr17	5426187	5426216	SMNDC1|HepG2	29
chr17	5425470	5426470	+	MIR210HG|u87|ENSG00000129197|ES	chr17	5425966	5425999	GPKOW|K562	33
chr17	5425470	5426470	+	MIR210HG|u87|ENSG00000129197|ES	chr17	5426223	5426261	GTF2F1|HepG2	38
chr17	5425470	5426470	+	MIR210HG|u87|ENSG00000129197|ES	chr17	5426433	5426461	ILF3|HepG2	28
chr17	5425470	5426470	+	MIR210HG|u87|ENSG00000129197|ES	chr17	5426114	5426164	PRPF8|HepG2	50
chr17	5425470	5426470	+	MIR210HG|u87|ENSG00000129197|ES	chr17	5425746	5425785	AGGF1|HepG2	39
chr17	5425470	5426470	+	MIR210HG|u87|ENSG00000129197|ES	chr17	5425731	5425767	AGGF1|K562	36
chr17	5425470	5426470	+	MIR210HG|u87|ENSG00000129197|ES	chr17	5425922	5425966	UCHL5|K562	44
chr17	5425470	5426470	+	MIR210HG|u87|ENSG00000129197|ES	chr17	5425704	5425769	TARDBP|K562	65
chr17	5425470	5426470	+	MIR210HG|u87|ENSG00000129197|ES	chr17	5426252	5426279	DDX3X|HepG2	27
chr17	5425470	5426470	+	MIR210HG|u87|ENSG00000129197|ES	chr17	5425907	5425958	HNRNPA1|HepG2	51
chr17	5425470	5426470	+	MIR210HG|u87|ENSG00000129197|ES	chr17	5426232	5426258	DDX55|K562	26
chr17	5425470	5426470	+	MIR210HG|u87|ENSG00000129197|ES	chr17	5425914	5425923	KHDRBS1|K562	9
chr17	5425470	5426470	+	MIR210HG|u87|ENSG00000129197|ES	chr17	5426118	5426128	LARP7|HepG2	10
chr17	5425470	5426470	+	MIR210HG|u87|ENSG00000129197|ES	chr17	5426116	5426153	SF3A3|HepG2	37
chr17	5425470	5426470	+	MIR210HG|u87|ENSG00000129197|ES	chr17	5426277	5426300	SND1|K562	23
chr17	5425470	5426470	+	MIR210HG|u87|ENSG00000129197|ES	chr17	5426118	5426152	HNRNPK|HepG2	34
chr17	5425470	5426470	+	MIR210HG|u87|ENSG00000129197|ES	chr17	5426356	5426390	ILF3|HepG2	34
chr10	13648119	13649119	+	MIR210HG|u87|ENSG00000239665|ES	chr10	13648084	13648139	UCHL5|K562	20
chr10	13648119	13649119	+	MIR210HG|u87|ENSG00000239665|ES	chr10	13648185	13648221	TRA2A|HepG2	36
chr10	13648119	13649119	+	MIR210HG|u87|ENSG00000239665|ES	chr10	13648285	13648327	HNRNPU|HepG2	42
chr10	13648119	13649119	+	MIR210HG|u87|ENSG00000239665|ES	chr10	13648434	13648450	HNRNPU|K562	16
chr10	13648119	13649119	+	MIR210HG|u87|ENSG00000239665|ES	chr10	13648231	13648286	BUD13|K562	55
chr10	13648119	13649119	+	MIR210HG|u87|ENSG00000239665|ES	chr10	13648491	13648525	QKI|HepG2	34
chr10	13648119	13649119	+	MIR210HG|u87|ENSG00000239665|ES	chr10	13648618	13648661	U2AF1|HepG2	43
chr10	13648119	13649119	+	MIR210HG|u87|ENSG00000239665|ES	chr10	13648645	13648680	PPIG|HepG2	35
chr10	13648119	13649119	+	MIR210HG|u87|ENSG00000239665|ES	chr10	13648643	13648686	HNRNPA1|HepG2	43
chr10	13648119	13649119	+	MIR210HG|u87|ENSG00000239665|ES	chr10	13648609	13648654	U2AF2|HepG2	45
chr10	13648119	13649119	+	MIR210HG|u87|ENSG00000239665|ES	chr10	13648880	13648914	TBRG4|K562	34
chr10	13648119	13649119	+	MIR210HG|u87|ENSG00000239665|ES	chr10	13648273	13648325	PRPF8|K562	52
chr10	13648119	13649119	+	MIR210HG|u87|ENSG00000239665|ES	chr10	13648173	13648218	GRWD1|HepG2	45
chr10	13648119	13649119	+	MIR210HG|u87|ENSG00000239665|ES	chr10	13648181	13648231	RBFOX2|K562	50
chr10	13648119	13649119	+	MIR210HG|u87|ENSG00000239665|ES	chr10	13648648	13648705	SRSF1|K562	57
chr10	13648119	13649119	+	MIR210HG|u87|ENSG00000239665|ES	chr10	13648740	13648804	KHSRP|K562	64
chr10	13648119	13649119	+	MIR210HG|u87|ENSG00000239665|ES	chr10	13648182	13648220	SRSF1|K562	38
chr10	13648119	13649119	+	MIR210HG|u87|ENSG00000239665|ES	chr10	13648707	13648750	HNRNPC|HepG2	43
chr10	13648119	13649119	+	MIR210HG|u87|ENSG00000239665|ES	chr10	13648803	13648855	TIA1|K562	52
chr10	13648119	13649119	+	MIR210HG|u87|ENSG00000239665|ES	chr10	13648660	13648687	HNRNPA1|K562	27
chr10	13648119	13649119	+	MIR210HG|u87|ENSG00000239665|ES	chr10	13648192	13648236	UCHL5|K562	44
chr10	13648119	13649119	+	MIR210HG|u87|ENSG00000239665|ES	chr10	13648649	13648706	SRSF1|HepG2	57
chr10	13648119	13649119	+	MIR210HG|u87|ENSG00000239665|ES	chr10	13648408	13648451	NONO|K562	43
chr10	13648119	13649119	+	MIR210HG|u87|ENSG00000239665|ES	chr10	13648604	13648632	TAF15|K562	28
chr10	13648119	13649119	+	MIR210HG|u87|ENSG00000239665|ES	chr10	13648650	13648705	SRSF1|HepG2	55
chr10	13648119	13649119	+	MIR210HG|u87|ENSG00000239665|ES	chr10	13649061	13649121	HNRNPL|K562	58
chr10	13648119	13649119	+	MIR210HG|u87|ENSG00000239665|ES	chr10	13648646	13648688	HNRNPA1|HepG2	42
chr10	13648119	13649119	+	MIR210HG|u87|ENSG00000239665|ES	chr10	13648803	13648842	RBM22|K562	39
chr10	13648119	13649119	+	MIR210HG|u87|ENSG00000239665|ES	chr10	13649002	13649033	HNRNPUL1|K562	31
chr10	13648119	13649119	+	MIR210HG|u87|ENSG00000239665|ES	chr10	13648869	13648888	TIA1|K562	19
chr10	13648119	13649119	+	MIR210HG|u87|ENSG00000239665|ES	chr10	13648536	13648574	CSTF2T|K562	38
chr10	13648119	13649119	+	MIR210HG|u87|ENSG00000239665|ES	chr10	13648932	13648985	KHDRBS1|K562	53
chr10	13648119	13649119	+	MIR210HG|u87|ENSG00000239665|ES	chr10	13648385	13648449	CSTF2T|HepG2	64
chr10	13648119	13649119	+	MIR210HG|u87|ENSG00000239665|ES	chr10	13648090	13648135	FASTKD2|HepG2	16
chr10	13648119	13649119	+	MIR210HG|u87|ENSG00000239665|ES	chr10	13648865	13648908	FASTKD2|HepG2	43
chr10	13648119	13649119	+	MIR210HG|u87|ENSG00000239665|ES	chr10	13648185	13648221	LSM11|HepG2	36
chr10	13648119	13649119	+	MIR210HG|u87|ENSG00000239665|ES	chr10	13648418	13648449	RBM22|HepG2	31
chr10	13648119	13649119	+	MIR210HG|u87|ENSG00000239665|ES	chr10	13648740	13648782	TAF15|HepG2	42
chr10	13648119	13649119	+	MIR210HG|u87|ENSG00000239665|ES	chr10	13648856	13648882	TAF15|HepG2	26
chr10	13648119	13649119	+	MIR210HG|u87|ENSG00000239665|ES	chr10	13648239	13648261	RBM15|K562	22
chr10	13648119	13649119	+	MIR210HG|u87|ENSG00000239665|ES	chr10	13648518	13648543	HNRNPU|HepG2	25
chr10	13648119	13649119	+	MIR210HG|u87|ENSG00000239665|ES	chr10	13648420	13648463	CSTF2T|K562	43
chr10	13648119	13649119	+	MIR210HG|u87|ENSG00000239665|ES	chr10	13648281	13648308	CDC40|HepG2	27
chr10	13648119	13649119	+	MIR210HG|u87|ENSG00000239665|ES	chr10	13648413	13648457	POLR2G|HepG2	44
chr10	13648119	13649119	+	MIR210HG|u87|ENSG00000239665|ES	chr10	13648096	13648208	UCHL5|K562	89
chr10	13648119	13649119	+	MIR210HG|u87|ENSG00000239665|ES	chr10	13648626	13648667	CDC40|HepG2	41
chr10	13648119	13649119	+	MIR210HG|u87|ENSG00000239665|ES	chr10	13648658	13648684	HNRNPA1|K562	26
chr10	13648119	13649119	+	MIR210HG|u87|ENSG00000239665|ES	chr10	13648164	13648244	GRWD1|HepG2	80
chr10	13648119	13649119	+	MIR210HG|u87|ENSG00000239665|ES	chr10	13648105	13648152	ZNF622|K562	33
chr10	13648119	13649119	+	MIR210HG|u87|ENSG00000239665|ES	chr10	13648300	13648317	HNRNPU|K562	17
chr10	13648119	13649119	+	MIR210HG|u87|ENSG00000239665|ES	chr10	13648644	13648702	HNRNPU|HepG2	58
chr10	13648119	13649119	+	MIR210HG|u87|ENSG00000239665|ES	chr10	13648643	13648660	U2AF2|K562	17
chr10	13648119	13649119	+	MIR210HG|u87|ENSG00000239665|ES	chr10	13648655	13648695	GRWD1|HepG2	40
chr10	13648119	13649119	+	MIR210HG|u87|ENSG00000239665|ES	chr10	13648500	13648532	CSTF2T|HepG2	32
chr10	13648119	13649119	+	MIR210HG|u87|ENSG00000239665|ES	chr10	13648756	13648916	QKI|HepG2	160
chr10	13648119	13649119	+	MIR210HG|u87|ENSG00000239665|ES	chr10	13648415	13648451	XRN2|HepG2	36
chr10	13648119	13649119	+	MIR210HG|u87|ENSG00000239665|ES	chr10	13648826	13648852	HNRNPL|K562	26
chr10	13648119	13649119	+	MIR210HG|u87|ENSG00000239665|ES	chr10	13648174	13648220	UCHL5|HepG2	46
chr10	13648119	13649119	+	MIR210HG|u87|ENSG00000239665|ES	chr10	13648608	13648645	EIF3D|HepG2	37
chr10	13648119	13649119	+	MIR210HG|u87|ENSG00000239665|ES	chr10	13648101	13648234	BUD13|K562	115
chr10	13648119	13649119	+	MIR210HG|u87|ENSG00000239665|ES	chr10	13648413	13648448	EIF3D|HepG2	35
chr10	13648119	13649119	+	MIR210HG|u87|ENSG00000239665|ES	chr10	13648624	13648634	UCHL5|K562	10
chr10	13648119	13649119	+	MIR210HG|u87|ENSG00000239665|ES	chr10	13648177	13648211	PPIG|HepG2	34
chr10	13648119	13649119	+	MIR210HG|u87|ENSG00000239665|ES	chr10	13648414	13648455	HNRNPC|HepG2	41
chr10	13648119	13649119	+	MIR210HG|u87|ENSG00000239665|ES	chr10	13648685	13648720	CPSF1|HEK293	35
chr10	13648119	13649119	+	MIR210HG|u87|ENSG00000239665|ES	chr10	13648108	13648138	PPIL4|K562	19
chr10	13648119	13649119	+	MIR210HG|u87|ENSG00000239665|ES	chr10	13648424	13648453	TROVE2|HepG2	29
chr10	13648119	13649119	+	MIR210HG|u87|ENSG00000239665|ES	chr10	13648718	13648795	TIA1|K562	77
chr10	13648119	13649119	+	MIR210HG|u87|ENSG00000239665|ES	chr10	13648301	13648312	HNRNPA1|HepG2	11
chr10	13648119	13649119	+	MIR210HG|u87|ENSG00000239665|ES	chr10	13648428	13648438	CSTF2T|HepG2	10
chr10	13648119	13649119	+	MIR210HG|u87|ENSG00000239665|ES	chr10	13648278	13648313	NCBP2|HepG2	35
chr10	13648119	13649119	+	MIR210HG|u87|ENSG00000239665|ES	chr10	13648374	13648461	HNRNPC|HepG2	87
chr10	13648119	13649119	+	MIR210HG|u87|ENSG00000239665|ES	chr10	13649055	13649086	QKI|K562	31
chr10	13648119	13649119	+	MIR210HG|u87|ENSG00000239665|ES	chr10	13648414	13648460	U2AF2|K562	46
chr11	35210745	35211745	+	MIR210HG|u87|ENSG00000026508|ES	chr11	35211527	35211653	CSTF2|HEK293	126
chr16	68213828	68214828	+	MIR210HG|u87|ENSG00000072736|ES	chr16	68213979	68214008	HNRNPA1|HepG2	29
chr16	68213828	68214828	+	MIR210HG|u87|ENSG00000072736|ES	chr16	68214252	68214291	RBFOX2|HepG2	39
chr16	68213828	68214828	+	MIR210HG|u87|ENSG00000072736|ES	chr16	68214647	68214683	QKI|HepG2	36
chr16	68213828	68214828	+	MIR210HG|u87|ENSG00000072736|ES	chr16	68214241	68214294	RBM5|HepG2	53
chr16	68213828	68214828	+	MIR210HG|u87|ENSG00000072736|ES	chr16	68214460	68214481	KHSRP|K562	21
chr16	68213828	68214828	+	MIR210HG|u87|ENSG00000072736|ES	chr16	68214664	68214693	RPS5|K562	29
chr16	68213828	68214828	+	MIR210HG|u87|ENSG00000072736|ES	chr16	68214231	68214295	POLR2G|HepG2	64
chr16	68213828	68214828	+	MIR210HG|u87|ENSG00000072736|ES	chr16	68213950	68213986	TBRG4|K562	36
chr16	68213828	68214828	+	MIR210HG|u87|ENSG00000072736|ES	chr16	68214052	68214077	KHDRBS1|K562	25
chr16	68213828	68214828	+	MIR210HG|u87|ENSG00000072736|ES	chr16	68214537	68214578	DDX6|K562	41
chr16	68213828	68214828	+	MIR210HG|u87|ENSG00000072736|ES	chr16	68214641	68214679	TARDBP|K562	38
chr16	68213828	68214828	+	MIR210HG|u87|ENSG00000072736|ES	chr16	68214466	68214510	HNRNPL|K562	44
chr16	68213828	68214828	+	MIR210HG|u87|ENSG00000072736|ES	chr16	68214742	68214757	NONO|K562	15
chr16	68213828	68214828	+	MIR210HG|u87|ENSG00000072736|ES	chr16	68214548	68214558	ILF3|HepG2	10
chr16	68213828	68214828	+	MIR210HG|u87|ENSG00000072736|ES	chr16	68214723	68214754	RBFOX2|K562	31
chr16	68213828	68214828	+	MIR210HG|u87|ENSG00000072736|ES	chr16	68214678	68214723	SAFB2|K562	45
chr16	68213828	68214828	+	MIR210HG|u87|ENSG00000072736|ES	chr16	68214465	68214488	KHDRBS1|K562	23
chr16	68213828	68214828	+	MIR210HG|u87|ENSG00000072736|ES	chr16	68214827	68214937	HNRNPC|HepG2	1
chr16	68213828	68214828	+	MIR210HG|u87|ENSG00000072736|ES	chr16	68214359	68214382	ILF3|HepG2	23
chr16	68213828	68214828	+	MIR210HG|u87|ENSG00000072736|ES	chr16	68214469	68214532	ILF3|K562	63
chr16	68213828	68214828	+	MIR210HG|u87|ENSG00000072736|ES	chr16	68213882	68213915	GPKOW|K562	33
chr16	68213828	68214828	+	MIR210HG|u87|ENSG00000072736|ES	chr16	68214271	68214305	SUGP2|HepG2	34
chr16	68213828	68214828	+	MIR210HG|u87|ENSG00000072736|ES	chr16	68214254	68214295	NKRF|HepG2	41
chr16	68213828	68214828	+	MIR210HG|u87|ENSG00000072736|ES	chr16	68213959	68213985	KHDRBS1|K562	26
chr16	68213828	68214828	+	MIR210HG|u87|ENSG00000072736|ES	chr16	68214735	68214766	TAF15|K562	31
chr16	68213828	68214828	+	MIR210HG|u87|ENSG00000072736|ES	chr16	68214257	68214272	EIF3D|HepG2	15
chr16	68213828	68214828	+	MIR210HG|u87|ENSG00000072736|ES	chr16	68214746	68214790	TIA1|HepG2	44
chr16	68213828	68214828	+	MIR210HG|u87|ENSG00000072736|ES	chr16	68214741	68214778	GTF2F1|HepG2	37
chr16	68213828	68214828	+	MIR210HG|u87|ENSG00000072736|ES	chr16	68214292	68214318	SF3A3|HepG2	26
chr16	68213828	68214828	+	MIR210HG|u87|ENSG00000072736|ES	chr16	68214730	68214762	AKAP8L|K562	32
chr16	68213828	68214828	+	MIR210HG|u87|ENSG00000072736|ES	chr16	68213944	68213975	ILF3|K562	31
chr16	68213828	68214828	+	MIR210HG|u87|ENSG00000072736|ES	chr16	68214468	68214564	RBFOX2|HepG2	96
chr16	68213828	68214828	+	MIR210HG|u87|ENSG00000072736|ES	chr16	68214282	68214306	QKI|HepG2	24
chr16	68213828	68214828	+	MIR210HG|u87|ENSG00000072736|ES	chr16	68214516	68214549	FAM120A|HepG2	33
chr16	68213828	68214828	+	MIR210HG|u87|ENSG00000072736|ES	chr16	68213874	68213882	GPKOW|K562	8
chr16	68213828	68214828	+	MIR210HG|u87|ENSG00000072736|ES	chr16	68214723	68214744	HNRNPL|K562	21
chr16	68213828	68214828	+	MIR210HG|u87|ENSG00000072736|ES	chr16	68214417	68214434	HNRNPM|HepG2	17
chr16	68213828	68214828	+	MIR210HG|u87|ENSG00000072736|ES	chr16	68214678	68214704	HNRNPA1|HepG2	26
chr16	68213828	68214828	+	MIR210HG|u87|ENSG00000072736|ES	chr16	68214530	68214555	DDX6|HepG2	25
chr16	68213828	68214828	+	MIR210HG|u87|ENSG00000072736|ES	chr16	68214478	68214543	RPS5|HepG2	65
chr16	68213828	68214828	+	MIR210HG|u87|ENSG00000072736|ES	chr16	68214243	68214292	CSTF2|HepG2	49
chr16	68213828	68214828	+	MIR210HG|u87|ENSG00000072736|ES	chr16	68214239	68214280	KHDRBS1|K562	41
chr16	68213828	68214828	+	MIR210HG|u87|ENSG00000072736|ES	chr16	68214121	68214146	TROVE2|HepG2	25
chr16	68213828	68214828	+	MIR210HG|u87|ENSG00000072736|ES	chr16	68214688	68214710	KHSRP|K562	22
chr16	68213828	68214828	+	MIR210HG|u87|ENSG00000072736|ES	chr16	68214461	68214469	HNRNPC|HepG2	8
chr16	68213828	68214828	+	MIR210HG|u87|ENSG00000072736|ES	chr16	68214495	68214561	ILF3|K562	66
chr16	68213828	68214828	+	MIR210HG|u87|ENSG00000072736|ES	chr16	68214822	68214865	HNRNPC|HepG2	6
chr16	68213828	68214828	+	MIR210HG|u87|ENSG00000072736|ES	chr16	68214473	68214577	RPS5|K562	104
chr16	68213828	68214828	+	MIR210HG|u87|ENSG00000072736|ES	chr16	68214254	68214306	AGGF1|HepG2	52
chr16	68213828	68214828	+	MIR210HG|u87|ENSG00000072736|ES	chr16	68214527	68214571	SND1|K562	44
chr16	68213828	68214828	+	MIR210HG|u87|ENSG00000072736|ES	chr16	68214242	68214275	LSM11|K562	33
chr16	68213828	68214828	+	MIR210HG|u87|ENSG00000072736|ES	chr16	68214575	68214608	TROVE2|K562	33
chr16	68213828	68214828	+	MIR210HG|u87|ENSG00000072736|ES	chr16	68214335	68214352	ILF3|K562	17
chr16	68213828	68214828	+	MIR210HG|u87|ENSG00000072736|ES	chr16	68214626	68214650	HNRNPL|K562	24
chr16	68213828	68214828	+	MIR210HG|u87|ENSG00000072736|ES	chr16	68213956	68214000	HNRNPC|HepG2	44
chr16	68213828	68214828	+	MIR210HG|u87|ENSG00000072736|ES	chr16	68214460	68214499	ILF3|HepG2	39
chr16	68213828	68214828	+	MIR210HG|u87|ENSG00000072736|ES	chr16	68214241	68214276	RPS5|K562	35
chr16	68213828	68214828	+	MIR210HG|u87|ENSG00000072736|ES	chr16	68214647	68214672	PTBP1|HepG2	25
chr16	68213828	68214828	+	MIR210HG|u87|ENSG00000072736|ES	chr16	68214713	68214779	HNRNPU|K562	66
chr16	68213828	68214828	+	MIR210HG|u87|ENSG00000072736|ES	chr16	68214683	68214712	EIF3H|HepG2	29
chr16	68213828	68214828	+	MIR210HG|u87|ENSG00000072736|ES	chr16	68214241	68214304	ILF3|K562	63
chr16	68213828	68214828	+	MIR210HG|u87|ENSG00000072736|ES	chr16	68214522	68214530	DDX6|HepG2	8
chr16	68213828	68214828	+	MIR210HG|u87|ENSG00000072736|ES	chr16	68214239	68214267	DGCR8|HepG2	28
chr16	68213828	68214828	+	MIR210HG|u87|ENSG00000072736|ES	chr16	68214243	68214299	ILF3|K562	56
chr16	68213828	68214828	+	MIR210HG|u87|ENSG00000072736|ES	chr16	68214827	68214867	U2AF2|HepG2	1
chr16	68213828	68214828	+	MIR210HG|u87|ENSG00000072736|ES	chr16	68214255	68214297	HNRNPU|HepG2	42
chr16	68213828	68214828	+	MIR210HG|u87|ENSG00000072736|ES	chr16	68214553	68214569	SFPQ|HepG2	16
chr16	68213828	68214828	+	MIR210HG|u87|ENSG00000072736|ES	chr16	68213901	68213939	HNRNPC|HepG2	38
chr16	68213828	68214828	+	MIR210HG|u87|ENSG00000072736|ES	chr16	68214498	68214531	RBFOX2|K562	33
chr16	68213828	68214828	+	MIR210HG|u87|ENSG00000072736|ES	chr16	68214278	68214301	LSM11|HepG2	23
chr16	68213828	68214828	+	MIR210HG|u87|ENSG00000072736|ES	chr16	68214693	68214710	HNRNPU|HepG2	17
chr16	68213828	68214828	+	MIR210HG|u87|ENSG00000072736|ES	chr16	68214255	68214273	HNRNPC|HepG2	18
chr16	68213828	68214828	+	MIR210HG|u87|ENSG00000072736|ES	chr16	68214493	68214519	HNRNPM|K562	26
chr16	68213828	68214828	+	MIR210HG|u87|ENSG00000072736|ES	chr16	68214262	68214301	HNRNPC|HepG2	39
chr16	68213828	68214828	+	MIR210HG|u87|ENSG00000072736|ES	chr16	68214192	68214204	EIF3D|HepG2	12
chr16	68213828	68214828	+	MIR210HG|u87|ENSG00000072736|ES	chr16	68214244	68214285	RBM15|K562	41
chr16	68213828	68214828	+	MIR210HG|u87|ENSG00000072736|ES	chr16	68214731	68214769	UCHL5|K562	38
chr16	68213828	68214828	+	MIR210HG|u87|ENSG00000072736|ES	chr16	68214475	68214513	CSTF2|HepG2	38
chr16	68213828	68214828	+	MIR210HG|u87|ENSG00000072736|ES	chr16	68214251	68214309	RBFOX2|K562	58
chr16	68213828	68214828	+	MIR210HG|u87|ENSG00000072736|ES	chr16	68214735	68214753	DDX3X|HepG2	18
chr16	68213828	68214828	+	MIR210HG|u87|ENSG00000072736|ES	chr16	68214668	68214709	TIA1|K562	41
chr16	68213828	68214828	+	MIR210HG|u87|ENSG00000072736|ES	chr16	68214419	68214440	ILF3|K562	21
chr16	68213828	68214828	+	MIR210HG|u87|ENSG00000072736|ES	chr16	68214526	68214568	XRN2|HepG2	42
chr16	68213828	68214828	+	MIR210HG|u87|ENSG00000072736|ES	chr16	68213879	68213925	HNRNPC|HepG2	46
chr16	68213828	68214828	+	MIR210HG|u87|ENSG00000072736|ES	chr16	68214562	68214587	HNRNPL|K562	25
chr16	68213828	68214828	+	MIR210HG|u87|ENSG00000072736|ES	chr16	68214465	68214477	HNRNPU|K562	12
chr16	68213828	68214828	+	MIR210HG|u87|ENSG00000072736|ES	chr16	68214228	68214275	RPS5|HepG2	47
chr16	68213828	68214828	+	MIR210HG|u87|ENSG00000072736|ES	chr16	68214662	68214682	POLR2G|HepG2	20
chr16	68213828	68214828	+	MIR210HG|u87|ENSG00000072736|ES	chr16	68214656	68214676	AGGF1|HepG2	20
chr16	68213828	68214828	+	MIR210HG|u87|ENSG00000072736|ES	chr16	68214750	68214782	QKI|HepG2	32
chr16	68213828	68214828	+	MIR210HG|u87|ENSG00000072736|ES	chr16	68214459	68214501	TIA1|HepG2	42
chr16	68213828	68214828	+	MIR210HG|u87|ENSG00000072736|ES	chr16	68214278	68214301	TARDBP|K562	23
chr16	68213828	68214828	+	MIR210HG|u87|ENSG00000072736|ES	chr16	68214542	68214570	LARP4|HepG2	28
chr16	68213828	68214828	+	MIR210HG|u87|ENSG00000072736|ES	chr16	68214698	68214778	ILF3|K562	80
chr16	68213828	68214828	+	MIR210HG|u87|ENSG00000072736|ES	chr16	68214675	68214683	EIF3H|HepG2	8
chr16	68213828	68214828	+	MIR210HG|u87|ENSG00000072736|ES	chr16	68214732	68214745	HNRNPA1|HepG2	13
chr16	68213828	68214828	+	MIR210HG|u87|ENSG00000072736|ES	chr16	68214676	68214717	TAF15|HepG2	41
chr16	68213828	68214828	+	MIR210HG|u87|ENSG00000072736|ES	chr16	68214263	68214302	ILF3|HepG2	39
chr16	68213828	68214828	+	MIR210HG|u87|ENSG00000072736|ES	chr16	68214729	68214765	RBM5|HepG2	36
chr16	68213828	68214828	+	MIR210HG|u87|ENSG00000072736|ES	chr16	68214125	68214146	KHDRBS1|K562	21
chr16	68213828	68214828	+	MIR210HG|u87|ENSG00000072736|ES	chr16	68214488	68214524	QKI|HepG2	36
chr16	68213828	68214828	+	MIR210HG|u87|ENSG00000072736|ES	chr16	68214678	68214687	TAF15|HepG2	9
chr16	68213828	68214828	+	MIR210HG|u87|ENSG00000072736|ES	chr16	68214684	68214715	HNRNPUL1|HepG2	31
chr16	68213828	68214828	+	MIR210HG|u87|ENSG00000072736|ES	chr16	68214758	68214776	SFPQ|HepG2	18
chr16	68213828	68214828	+	MIR210HG|u87|ENSG00000072736|ES	chr16	68213889	68213927	AGGF1|HepG2	38
chr16	68213828	68214828	+	MIR210HG|u87|ENSG00000072736|ES	chr16	68214498	68214559	RBFOX2|HepG2	61
chr16	68213828	68214828	+	MIR210HG|u87|ENSG00000072736|ES	chr16	68214473	68214531	TIA1|K562	58
chr16	68213828	68214828	+	MIR210HG|u87|ENSG00000072736|ES	chr16	68214728	68214761	ILF3|HepG2	33
chr16	68213828	68214828	+	MIR210HG|u87|ENSG00000072736|ES	chr16	68214481	68214504	ILF3|HepG2	23
chr16	68213828	68214828	+	MIR210HG|u87|ENSG00000072736|ES	chr16	68214738	68214764	TIA1|K562	26
chr16	68213828	68214828	+	MIR210HG|u87|ENSG00000072736|ES	chr16	68214316	68214356	TBRG4|K562	40
chr16	68213828	68214828	+	MIR210HG|u87|ENSG00000072736|ES	chr16	68214459	68214504	RBM22|HepG2	45
chr16	68213828	68214828	+	MIR210HG|u87|ENSG00000072736|ES	chr16	68213870	68213888	ILF3|HepG2	18
chr16	68213828	68214828	+	MIR210HG|u87|ENSG00000072736|ES	chr16	68213955	68213967	ILF3|K562	12
chr16	68213828	68214828	+	MIR210HG|u87|ENSG00000072736|ES	chr16	68214277	68214293	KHSRP|K562	16
chr16	68213828	68214828	+	MIR210HG|u87|ENSG00000072736|ES	chr16	68214524	68214575	EIF3H|HepG2	51
chr16	68213828	68214828	+	MIR210HG|u87|ENSG00000072736|ES	chr16	68214266	68214304	HNRNPL|HepG2	38
chr16	68213828	68214828	+	MIR210HG|u87|ENSG00000072736|ES	chr16	68214469	68214502	SRSF9|HepG2	33
chr16	68213828	68214828	+	MIR210HG|u87|ENSG00000072736|ES	chr16	68214036	68214085	KHDRBS1|K562	49
chr10	73504349	73505349	+	MIR210HG|u87|ENSG00000166348|ES	chr10	73505328	73505359	IGF2BP2|K562	21
chr10	73504349	73505349	+	MIR210HG|u87|ENSG00000166348|ES	chr10	73505021	73505042	TARDBP|SH-SY5Y	21
chr10	73504349	73505349	+	MIR210HG|u87|ENSG00000166348|ES	chr10	73505257	73505291	IGF2BP3|HepG2	34
chr10	73504349	73505349	+	MIR210HG|u87|ENSG00000166348|ES	chr10	73504959	73504980	TIA1|K562	21
chr10	73504349	73505349	+	MIR210HG|u87|ENSG00000166348|ES	chr10	73504877	73504920	LSM11|HepG2	43
chr10	73504349	73505349	+	MIR210HG|u87|ENSG00000166348|ES	chr10	73505056	73505090	KHDRBS1|K562	34
chr10	73504349	73505349	+	MIR210HG|u87|ENSG00000166348|ES	chr10	73505265	73505324	PRPF8|HepG2	59
chr10	73504349	73505349	+	MIR210HG|u87|ENSG00000166348|ES	chr10	73504463	73504497	CSTF2T|K562	34
chr10	73504349	73505349	+	MIR210HG|u87|ENSG00000166348|ES	chr10	73504912	73505005	BUD13|K562	93
chr10	73504349	73505349	+	MIR210HG|u87|ENSG00000166348|ES	chr10	73504963	73505001	TARDBP|K562	38
chr10	73504349	73505349	+	MIR210HG|u87|ENSG00000166348|ES	chr10	73504521	73504564	HNRNPL|HepG2	43
chr10	73504349	73505349	+	MIR210HG|u87|ENSG00000166348|ES	chr10	73505236	73505267	GTF2F1|K562	31
chr10	73504349	73505349	+	MIR210HG|u87|ENSG00000166348|ES	chr10	73505195	73505219	HNRNPU|HepG2	24
chr10	73504349	73505349	+	MIR210HG|u87|ENSG00000166348|ES	chr10	73504966	73505018	TARDBP|K562	52
chr10	73504349	73505349	+	MIR210HG|u87|ENSG00000166348|ES	chr10	73504817	73504896	PRPF8|HepG2	79
chr10	73504349	73505349	+	MIR210HG|u87|ENSG00000166348|ES	chr10	73504857	73504896	HNRNPU|HepG2	39
chr10	73504349	73505349	+	MIR210HG|u87|ENSG00000166348|ES	chr10	73504849	73504889	IGF2BP1|HepG2	40
chr10	73504349	73505349	+	MIR210HG|u87|ENSG00000166348|ES	chr10	73505236	73505262	RBM15|K562	26
chr10	73504349	73505349	+	MIR210HG|u87|ENSG00000166348|ES	chr10	73504950	73504983	FASTKD2|HepG2	33
chr10	73504349	73505349	+	MIR210HG|u87|ENSG00000166348|ES	chr10	73505245	73505286	CSTF2|HepG2	41
chr10	73504349	73505349	+	MIR210HG|u87|ENSG00000166348|ES	chr10	73505268	73505308	RBM15|K562	40
chr10	73504349	73505349	+	MIR210HG|u87|ENSG00000166348|ES	chr10	73505224	73505254	RBM5|HepG2	30
chr10	73504349	73505349	+	MIR210HG|u87|ENSG00000166348|ES	chr10	73504949	73504983	CSTF2T|HepG2	34
chr10	73504349	73505349	+	MIR210HG|u87|ENSG00000166348|ES	chr10	73504965	73504991	PRPF8|K562	26
chr10	73504349	73505349	+	MIR210HG|u87|ENSG00000166348|ES	chr10	73505138	73505213	KHDRBS1|K562	75
chr10	73504349	73505349	+	MIR210HG|u87|ENSG00000166348|ES	chr10	73504645	73504669	HNRNPL|K562	24
chr10	73504349	73505349	+	MIR210HG|u87|ENSG00000166348|ES	chr10	73504950	73504975	U2AF2|HepG2	25
chr10	73504349	73505349	+	MIR210HG|u87|ENSG00000166348|ES	chr10	73504950	73504987	PPIG|HepG2	37
chr10	73504349	73505349	+	MIR210HG|u87|ENSG00000166348|ES	chr10	73505256	73505322	PRPF8|K562	66
chr10	73504349	73505349	+	MIR210HG|u87|ENSG00000166348|ES	chr10	73505255	73505277	LSM11|K562	22
chr10	73504349	73505349	+	MIR210HG|u87|ENSG00000166348|ES	chr10	73504795	73504832	U2AF2|K562	37
chr10	73504349	73505349	+	MIR210HG|u87|ENSG00000166348|ES	chr10	73505268	73505287	BUD13|K562	19
chr10	73504349	73505349	+	MIR210HG|u87|ENSG00000166348|ES	chr10	73504743	73504782	HNRNPL|HepG2	39
chr10	73504349	73505349	+	MIR210HG|u87|ENSG00000166348|ES	chr10	73505265	73505300	XRN2|K562	35
chr10	73504349	73505349	+	MIR210HG|u87|ENSG00000166348|ES	chr10	73505203	73505221	EFTUD2|HepG2	18
chr10	73504349	73505349	+	MIR210HG|u87|ENSG00000166348|ES	chr10	73504717	73504754	CSTF2T|HepG2	37
chr10	73504349	73505349	+	MIR210HG|u87|ENSG00000166348|ES	chr10	73504970	73505029	PRPF8|K562	59
chr10	73504349	73505349	+	MIR210HG|u87|ENSG00000166348|ES	chr10	73504957	73504988	EFTUD2|HepG2	31
chr10	73504349	73505349	+	MIR210HG|u87|ENSG00000166348|ES	chr10	73504875	73504907	UCHL5|K562	32
chr10	73504349	73505349	+	MIR210HG|u87|ENSG00000166348|ES	chr10	73504715	73504772	CSTF2|HepG2	57
chr10	73504349	73505349	+	MIR210HG|u87|ENSG00000166348|ES	chr10	73504854	73504888	SRSF9|HepG2	34
chr10	73504349	73505349	+	MIR210HG|u87|ENSG00000166348|ES	chr10	73504715	73504774	FMR1|K562	59
chr10	73504349	73505349	+	MIR210HG|u87|ENSG00000166348|ES	chr10	73505117	73505135	HNRNPL|HepG2	18
chr10	73504349	73505349	+	MIR210HG|u87|ENSG00000166348|ES	chr10	73504322	73504359	KHSRP|K562	10
chr10	73504349	73505349	+	MIR210HG|u87|ENSG00000166348|ES	chr10	73505247	73505270	BUD13|K562	23
chr10	73504349	73505349	+	MIR210HG|u87|ENSG00000166348|ES	chr10	73505042	73505074	PRPF8|K562	32
chr10	73504349	73505349	+	MIR210HG|u87|ENSG00000166348|ES	chr10	73504950	73504993	BUD13|K562	43
chr10	73504349	73505349	+	MIR210HG|u87|ENSG00000166348|ES	chr10	73504889	73504928	SRSF7|K562	39
chr10	73504349	73505349	+	MIR210HG|u87|ENSG00000166348|ES	chr10	73505198	73505203	EFTUD2|HepG2	5
chr10	73504349	73505349	+	MIR210HG|u87|ENSG00000166348|ES	chr10	73505103	73505133	UCHL5|K562	30
chr10	73504349	73505349	+	MIR210HG|u87|ENSG00000166348|ES	chr10	73504849	73504886	PRPF8|HepG2	37
chr10	73504349	73505349	+	MIR210HG|u87|ENSG00000166348|ES	chr10	73504854	73504878	YBX3|K562	24
chr10	73504349	73505349	+	MIR210HG|u87|ENSG00000166348|ES	chr10	73505252	73505299	PRPF8|K562	47
chr10	73504349	73505349	+	MIR210HG|u87|ENSG00000166348|ES	chr10	73504553	73504582	TAF15|HepG2	29
chr10	73504349	73505349	+	MIR210HG|u87|ENSG00000166348|ES	chr10	73504851	73504904	PPIG|HepG2	53
chr10	73504349	73505349	+	MIR210HG|u87|ENSG00000166348|ES	chr10	73504975	73505002	U2AF1|HepG2	27
chr10	73504349	73505349	+	MIR210HG|u87|ENSG00000166348|ES	chr10	73504978	73505024	PRPF8|HepG2	46
chr10	73504349	73505349	+	MIR210HG|u87|ENSG00000166348|ES	chr10	73505256	73505295	IGF2BP2|K562	39
chr10	73504349	73505349	+	MIR210HG|u87|ENSG00000166348|ES	chr10	73505235	73505287	HNRNPU|K562	52
chr10	73504349	73505349	+	MIR210HG|u87|ENSG00000166348|ES	chr10	73504861	73504883	PPIG|HepG2	22
chr10	73504349	73505349	+	MIR210HG|u87|ENSG00000166348|ES	chr10	73504795	73504824	CSTF2T|K562	29
chr10	73504349	73505349	+	MIR210HG|u87|ENSG00000166348|ES	chr10	73504600	73504636	CSTF2T|K562	36
chr10	73504349	73505349	+	MIR210HG|u87|ENSG00000166348|ES	chr10	73504416	73504454	CSTF2|HepG2	38
chr10	73504349	73505349	+	MIR210HG|u87|ENSG00000166348|ES	chr10	73505212	73505245	TAF15|HepG2	33
chr10	73504349	73505349	+	MIR210HG|u87|ENSG00000166348|ES	chr10	73504950	73504988	PRPF8|HepG2	38
chr10	73504349	73505349	+	MIR210HG|u87|ENSG00000166348|ES	chr10	73505264	73505298	PPIG|HepG2	34
chr10	73504349	73505349	+	MIR210HG|u87|ENSG00000166348|ES	chr10	73505233	73505263	CSTF2T|HepG2	30
chr10	73504349	73505349	+	MIR210HG|u87|ENSG00000166348|ES	chr10	73505348	73505355	UCHL5|HepG2	1
chr10	73504349	73505349	+	MIR210HG|u87|ENSG00000166348|ES	chr10	73504959	73504999	AGGF1|HepG2	40
chr10	73504349	73505349	+	MIR210HG|u87|ENSG00000166348|ES	chr10	73504948	73504986	NCBP2|K562	38
chr10	73504349	73505349	+	MIR210HG|u87|ENSG00000166348|ES	chr10	73505263	73505290	HNRNPK|HepG2	27
chr10	73504349	73505349	+	MIR210HG|u87|ENSG00000166348|ES	chr10	73505316	73505357	DDX6|K562	33
chr10	73504349	73505349	+	MIR210HG|u87|ENSG00000166348|ES	chr10	73505240	73505263	SF3A3|HepG2	23
chr10	73504349	73505349	+	MIR210HG|u87|ENSG00000166348|ES	chr10	73505240	73505318	PRPF8|HepG2	78
chr10	73504349	73505349	+	MIR210HG|u87|ENSG00000166348|ES	chr10	73504958	73504991	LSM11|HepG2	33
chr10	73504349	73505349	+	MIR210HG|u87|ENSG00000166348|ES	chr10	73504832	73504875	HNRNPU|K562	43
chr10	73504349	73505349	+	MIR210HG|u87|ENSG00000166348|ES	chr10	73504851	73504888	SF3B4|K562	37
chr10	73504349	73505349	+	MIR210HG|u87|ENSG00000166348|ES	chr10	73504444	73504458	HNRNPL|HepG2	14
chr10	73504349	73505349	+	MIR210HG|u87|ENSG00000166348|ES	chr10	73505255	73505281	HNRNPL|K562	26
chr10	73504349	73505349	+	MIR210HG|u87|ENSG00000166348|ES	chr10	73505191	73505201	BUD13|K562	10
chr10	73504349	73505349	+	MIR210HG|u87|ENSG00000166348|ES	chr10	73505152	73505225	HNRNPA1|HepG2	73
chr19	49478408	49479408	+	MIR210HG|u87|ENSG00000273189|ES	chr19	49478908	49478934	DDX24|K562	26
chr19	49478408	49479408	+	MIR210HG|u87|ENSG00000273189|ES	chr19	49478908	49478942	YBX3|K562	34
chr19	49478408	49479408	+	MIR210HG|u87|ENSG00000273189|ES	chr19	49478908	49478976	YBX3|K562	68
chr19	49478408	49479408	+	MIR210HG|u87|ENSG00000273189|ES	chr19	49479050	49479096	HNRNPK|HepG2	46
chr19	49478408	49479408	+	MIR210HG|u87|ENSG00000273189|ES	chr19	49478901	49478946	EFTUD2|K562	45
chr19	49478408	49479408	+	MIR210HG|u87|ENSG00000273189|ES	chr19	49478958	49478984	PPIG|HepG2	26
chr19	49478408	49479408	+	MIR210HG|u87|ENSG00000273189|ES	chr19	49478910	49478929	UPF1|K562	19
chr19	49478408	49479408	+	MIR210HG|u87|ENSG00000273189|ES	chr19	49478942	49479015	YBX3|K562	73
chr19	49478408	49479408	+	MIR210HG|u87|ENSG00000273189|ES	chr19	49478908	49478962	UCHL5|K562	54
chr19	49478408	49479408	+	MIR210HG|u87|ENSG00000273189|ES	chr19	49478996	49479049	UCHL5|K562	53
chr19	49478408	49479408	+	MIR210HG|u87|ENSG00000273189|ES	chr19	49478959	49478986	SRSF7|K562	27
chr19	49478408	49479408	+	MIR210HG|u87|ENSG00000273189|ES	chr19	49479073	49479089	PCBP2|HepG2	16
chr19	49478408	49479408	+	MIR210HG|u87|ENSG00000273189|ES	chr19	49479017	49479048	LARP4|HepG2	31
chr19	49478408	49479408	+	MIR210HG|u87|ENSG00000273189|ES	chr19	49478957	49478989	U2AF2|K562	32
chr19	49478408	49479408	+	MIR210HG|u87|ENSG00000273189|ES	chr19	49478906	49478916	BUD13|K562	10
chr1	52353864	52354864	+	MIR210HG|u87|ENSG00000154222|ES	chr1	52353813	52354028	AGO2|HEK293S	164
chr1	52353864	52354864	+	MIR210HG|u87|ENSG00000154222|ES	chr1	52353868	52353899	EWSR1|K562	31
chr2	65469013	65470013	+	MIR210HG|u87|ENSG00000204929|ES	chr2	65469098	65469127	HNRNPL|HepG2	29
chr21	31665948	31666948	+	RP11-392P7.6|k562|ENSG00000142168|ES	chr21	31666757	31666811	HNRNPA1|HepG2	54
chr21	31665948	31666948	+	RP11-392P7.6|k562|ENSG00000142168|ES	chr21	31666820	31666857	CPSF6|K562	37
chr21	31665948	31666948	+	RP11-392P7.6|k562|ENSG00000142168|ES	chr21	31666856	31666907	ZC3H7B|HEK293	51
chr21	31665948	31666948	+	RP11-392P7.6|k562|ENSG00000142168|ES	chr21	31666802	31666827	TARDBP|K562	25
chr21	31665948	31666948	+	RP11-392P7.6|k562|ENSG00000142168|ES	chr21	31666733	31666778	QKI|K562	45
chr21	31665948	31666948	+	RP11-392P7.6|k562|ENSG00000142168|ES	chr21	31666856	31666947	ZC3H7B|HEK293	91
chr21	31665948	31666948	+	RP11-392P7.6|k562|ENSG00000142168|ES	chr21	31666774	31666797	TIA1|HepG2	23
chr21	31665948	31666948	+	RP11-392P7.6|k562|ENSG00000142168|ES	chr21	31666704	31666787	CPSF6|HEK293	83
chr21	31665948	31666948	+	RP11-392P7.6|k562|ENSG00000142168|ES	chr21	31666747	31666751	LSM11|K562	4
chr10	6581637	6582637	+	RP11-392P7.6|k562|ENSG00000237943|ES	chr10	6582140	6582181	AGGF1|K562	41
chr10	6581637	6582637	+	RP11-392P7.6|k562|ENSG00000237943|ES	chr10	6582153	6582184	SAFB2|K562	31
chr10	6581637	6582637	+	RP11-392P7.6|k562|ENSG00000237943|ES	chr10	6581816	6581833	KHDRBS1|K562	17
chr10	6581637	6582637	+	RP11-392P7.6|k562|ENSG00000237943|ES	chr10	6582137	6582163	DDX3X|K562	26
chr10	6581637	6582637	+	RP11-392P7.6|k562|ENSG00000237943|ES	chr10	6582133	6582160	PRPF8|K562	27
chr10	6581637	6582637	+	RP11-392P7.6|k562|ENSG00000237943|ES	chr10	6581732	6581762	DROSHA|K562	30
chr10	6581637	6582637	+	RP11-392P7.6|k562|ENSG00000237943|ES	chr10	6582108	6582171	UCHL5|K562	63
chr10	6581637	6582637	+	RP11-392P7.6|k562|ENSG00000237943|ES	chr10	6581869	6581931	HNRNPU|K562	62
chr10	6581637	6582637	+	RP11-392P7.6|k562|ENSG00000237943|ES	chr10	6582170	6582206	TARDBP|K562	36
chr10	6581637	6582637	+	RP11-392P7.6|k562|ENSG00000237943|ES	chr10	6581845	6581887	SRSF1|K562	42
chr10	6581637	6582637	+	RP11-392P7.6|k562|ENSG00000237943|ES	chr10	6581942	6581968	HNRNPL|K562	26
chr10	6581637	6582637	+	RP11-392P7.6|k562|ENSG00000237943|ES	chr10	6582358	6582394	EFTUD2|K562	36
chr10	6581637	6582637	+	RP11-392P7.6|k562|ENSG00000237943|ES	chr10	6582133	6582162	PPIG|HepG2	29
chr10	6581637	6582637	+	RP11-392P7.6|k562|ENSG00000237943|ES	chr10	6582067	6582089	BUD13|K562	22
chr10	6581637	6582637	+	RP11-392P7.6|k562|ENSG00000237943|ES	chr10	6582205	6582256	PRPF8|K562	51
chr10	6581637	6582637	+	RP11-392P7.6|k562|ENSG00000237943|ES	chr10	6582102	6582211	ZNF622|K562	109
chr10	6581637	6582637	+	RP11-392P7.6|k562|ENSG00000237943|ES	chr10	6582119	6582195	U2AF2|K562	76
chr10	6581637	6582637	+	RP11-392P7.6|k562|ENSG00000237943|ES	chr10	6582147	6582178	PTBP1|K562	31
chr10	6581637	6582637	+	RP11-392P7.6|k562|ENSG00000237943|ES	chr10	6582137	6582167	RBM15|K562	30
chr10	6581637	6582637	+	RP11-392P7.6|k562|ENSG00000237943|ES	chr10	6581645	6581666	UCHL5|K562	21
chr10	6581637	6582637	+	RP11-392P7.6|k562|ENSG00000237943|ES	chr10	6581642	6581669	HNRNPA1|K562	27
chr10	6581637	6582637	+	RP11-392P7.6|k562|ENSG00000237943|ES	chr10	6582106	6582137	PRPF8|K562	31
chr10	6581637	6582637	+	RP11-392P7.6|k562|ENSG00000237943|ES	chr10	6582090	6582156	SMNDC1|K562	66
chr10	6581637	6582637	+	RP11-392P7.6|k562|ENSG00000237943|ES	chr10	6582133	6582178	EFTUD2|K562	45
chr10	6581637	6582637	+	RP11-392P7.6|k562|ENSG00000237943|ES	chr10	6581824	6581846	BUD13|K562	22
chr10	6581637	6582637	+	RP11-392P7.6|k562|ENSG00000237943|ES	chr10	6582132	6582180	GPKOW|K562	48
chr10	6581637	6582637	+	RP11-392P7.6|k562|ENSG00000237943|ES	chr10	6582090	6582128	LSM11|HepG2	38
chr10	6581637	6582637	+	RP11-392P7.6|k562|ENSG00000237943|ES	chr10	6582162	6582196	RBFOX2|K562	34
chr10	6581637	6582637	+	RP11-392P7.6|k562|ENSG00000237943|ES	chr10	6582134	6582198	ZNF622|K562	64
chr10	6581637	6582637	+	RP11-392P7.6|k562|ENSG00000237943|ES	chr10	6582130	6582173	U2AF1|K562	43
chr10	6581637	6582637	+	RP11-392P7.6|k562|ENSG00000237943|ES	chr10	6582122	6582177	SRSF1|K562	55
chr10	6581637	6582637	+	RP11-392P7.6|k562|ENSG00000237943|ES	chr10	6582117	6582187	BUD13|K562	70
chr10	6581637	6582637	+	RP11-392P7.6|k562|ENSG00000237943|ES	chr10	6581990	6582051	KHSRP|K562	61
chr10	6581637	6582637	+	RP11-392P7.6|k562|ENSG00000237943|ES	chr10	6582126	6582165	SRSF1|K562	39
chr10	6581637	6582637	+	RP11-392P7.6|k562|ENSG00000237943|ES	chr10	6582002	6582045	HNRNPU|K562	43
chr10	6581637	6582637	+	RP11-392P7.6|k562|ENSG00000237943|ES	chr10	6582130	6582176	U2AF2|K562	46
chr10	6581637	6582637	+	RP11-392P7.6|k562|ENSG00000237943|ES	chr10	6582246	6582269	KHDRBS1|K562	23
chr10	6581637	6582637	+	RP11-392P7.6|k562|ENSG00000237943|ES	chr10	6581744	6581822	HNRNPU|K562	78
chr10	6581637	6582637	+	RP11-392P7.6|k562|ENSG00000237943|ES	chr10	6582141	6582185	UCHL5|K562	44
chr10	6581637	6582637	+	RP11-392P7.6|k562|ENSG00000237943|ES	chr10	6581983	6582013	KHDRBS1|K562	30
chr10	6581637	6582637	+	RP11-392P7.6|k562|ENSG00000237943|ES	chr10	6582116	6582159	U2AF2|HepG2	43
chr10	6581637	6582637	+	RP11-392P7.6|k562|ENSG00000237943|ES	chr10	6581850	6581872	TIA1|K562	22
chr10	6581637	6582637	+	RP11-392P7.6|k562|ENSG00000237943|ES	chr10	6582118	6582142	HNRNPK|K562	24
chr10	6581637	6582637	+	RP11-392P7.6|k562|ENSG00000237943|ES	chr10	6581778	6581867	KHDRBS1|K562	89
chr10	6581637	6582637	+	RP11-392P7.6|k562|ENSG00000237943|ES	chr10	6582078	6582129	EFTUD2|K562	51
chr10	6581637	6582637	+	RP11-392P7.6|k562|ENSG00000237943|ES	chr10	6582388	6582401	PRPF8|K562	13
chr10	6581637	6582637	+	RP11-392P7.6|k562|ENSG00000237943|ES	chr10	6582105	6582178	BUD13|K562	73
chr10	6581637	6582637	+	RP11-392P7.6|k562|ENSG00000237943|ES	chr10	6581614	6581682	KHDRBS1|K562	45
chr10	6581637	6582637	+	RP11-392P7.6|k562|ENSG00000237943|ES	chr10	6582241	6582271	RBM22|K562	30
chr10	6581637	6582637	+	RP11-392P7.6|k562|ENSG00000237943|ES	chr10	6582081	6582148	SF3B4|K562	67
chr10	6581637	6582637	+	RP11-392P7.6|k562|ENSG00000237943|ES	chr10	6582132	6582168	HLTF|K562	36
chr4	82895191	82896191	+	RP11-392P7.6|k562|ENSG00000251022|ES	chr4	82895853	82895901	SUGP2|HepG2	48
chr4	82895191	82896191	+	RP11-392P7.6|k562|ENSG00000251022|ES	chr4	82895874	82895903	TIA1|HepG2	29
chr4	82895191	82896191	+	RP11-392P7.6|k562|ENSG00000251022|ES	chr4	82895885	82895914	NOLC1|K562	29
chr4	82895191	82896191	+	RP11-392P7.6|k562|ENSG00000251022|ES	chr4	82895852	82895916	SND1|K562	64
chr4	82895191	82896191	+	RP11-392P7.6|k562|ENSG00000251022|ES	chr4	82896023	82896064	DDX55|K562	41
chr4	82895191	82896191	+	RP11-392P7.6|k562|ENSG00000251022|ES	chr4	82895865	82895899	SLTM|K562	34
chr4	82895191	82896191	+	RP11-392P7.6|k562|ENSG00000251022|ES	chr4	82895912	82895929	NOLC1|K562	17
chr4	82895191	82896191	+	RP11-392P7.6|k562|ENSG00000251022|ES	chr4	82895853	82895872	NOLC1|HepG2	19
chr4	82895191	82896191	+	RP11-392P7.6|k562|ENSG00000251022|ES	chr4	82895878	82895885	SMNDC1|K562	7
chr4	82895191	82896191	+	RP11-392P7.6|k562|ENSG00000251022|ES	chr4	82895855	82895917	TBRG4|K562	62
chr4	82895191	82896191	+	RP11-392P7.6|k562|ENSG00000251022|ES	chr4	82895857	82895911	RPS11|K562	54
chr4	82895191	82896191	+	RP11-392P7.6|k562|ENSG00000251022|ES	chr4	82895853	82895914	XRCC6|HepG2	61
chr4	82895191	82896191	+	RP11-392P7.6|k562|ENSG00000251022|ES	chr4	82895861	82895912	U2AF1|K562	51
chr4	82895191	82896191	+	RP11-392P7.6|k562|ENSG00000251022|ES	chr4	82895623	82895630	METAP2|K562	7
chr4	82895191	82896191	+	RP11-392P7.6|k562|ENSG00000251022|ES	chr4	82895543	82895570	U2AF1|K562	27
chr4	82895191	82896191	+	RP11-392P7.6|k562|ENSG00000251022|ES	chr4	82896114	82896150	AKAP8L|K562	36
chr4	82895191	82896191	+	RP11-392P7.6|k562|ENSG00000251022|ES	chr4	82895850	82895914	NKRF|HepG2	64
chr4	82895191	82896191	+	RP11-392P7.6|k562|ENSG00000251022|ES	chr4	82895600	82895722	EFTUD2|K562	122
chr4	82895191	82896191	+	RP11-392P7.6|k562|ENSG00000251022|ES	chr4	82895832	82895907	FIP1L1|HEK293	75
chr4	82895191	82896191	+	RP11-392P7.6|k562|ENSG00000251022|ES	chr4	82895870	82895905	SF3B4|HepG2	35
chr4	82895191	82896191	+	RP11-392P7.6|k562|ENSG00000251022|ES	chr4	82895853	82895912	RBM15|K562	59
chr4	82895191	82896191	+	RP11-392P7.6|k562|ENSG00000251022|ES	chr4	82895856	82895909	DDX3X|HepG2	53
chr4	82895191	82896191	+	RP11-392P7.6|k562|ENSG00000251022|ES	chr4	82895446	82895499	DGCR8|K562	53
chr4	82895191	82896191	+	RP11-392P7.6|k562|ENSG00000251022|ES	chr4	82895280	82895304	FTO|K562	24
chr4	82895191	82896191	+	RP11-392P7.6|k562|ENSG00000251022|ES	chr4	82895854	82895913	NOL12|HepG2	59
chr4	82895191	82896191	+	RP11-392P7.6|k562|ENSG00000251022|ES	chr4	82895853	82895915	FASTKD2|HepG2	62
chr4	82895191	82896191	+	RP11-392P7.6|k562|ENSG00000251022|ES	chr4	82895857	82895910	POLR2G|HepG2	53
chr4	82895191	82896191	+	RP11-392P7.6|k562|ENSG00000251022|ES	chr4	82895857	82895888	SUGP2|HepG2	31
chr4	82895191	82896191	+	RP11-392P7.6|k562|ENSG00000251022|ES	chr4	82895262	82895304	DDX55|K562	42
chr4	82895191	82896191	+	RP11-392P7.6|k562|ENSG00000251022|ES	chr4	82895832	82895867	HNRNPC|HeLa	35
chr4	82895191	82896191	+	RP11-392P7.6|k562|ENSG00000251022|ES	chr4	82895978	82896026	HNRNPL|K562	48
chr4	82895191	82896191	+	RP11-392P7.6|k562|ENSG00000251022|ES	chr4	82895857	82895901	SUB1|HepG2	44
chr4	82895191	82896191	+	RP11-392P7.6|k562|ENSG00000251022|ES	chr4	82895853	82895856	TRA2A|K562	3
chr4	82895191	82896191	+	RP11-392P7.6|k562|ENSG00000251022|ES	chr4	82895539	82895577	U2AF2|HepG2	38
chr4	82895191	82896191	+	RP11-392P7.6|k562|ENSG00000251022|ES	chr4	82896145	82896182	HNRNPA1|K562	37
chr4	82895191	82896191	+	RP11-392P7.6|k562|ENSG00000251022|ES	chr4	82895991	82896019	HNRNPUL1|HepG2	28
chr4	82895191	82896191	+	RP11-392P7.6|k562|ENSG00000251022|ES	chr4	82895913	82895926	PTBP1|K562	13
chr4	82895191	82896191	+	RP11-392P7.6|k562|ENSG00000251022|ES	chr4	82895285	82895292	ZNF622|K562	7
chr4	82895191	82896191	+	RP11-392P7.6|k562|ENSG00000251022|ES	chr4	82895851	82895895	DDX24|K562	44
chr4	82895191	82896191	+	RP11-392P7.6|k562|ENSG00000251022|ES	chr4	82895696	82895726	UCHL5|K562	30
chr4	82895191	82896191	+	RP11-392P7.6|k562|ENSG00000251022|ES	chr4	82895253	82895304	METAP2|K562	51
chr4	82895191	82896191	+	RP11-392P7.6|k562|ENSG00000251022|ES	chr4	82895862	82895919	DDX55|K562	57
chr4	82895191	82896191	+	RP11-392P7.6|k562|ENSG00000251022|ES	chr4	82895879	82895927	EIF4G2|K562	48
chr4	82895191	82896191	+	RP11-392P7.6|k562|ENSG00000251022|ES	chr4	82895853	82895912	SF3B4|K562	59
chr4	82895191	82896191	+	RP11-392P7.6|k562|ENSG00000251022|ES	chr4	82895851	82895912	CPSF6|K562	61
chr4	82895191	82896191	+	RP11-392P7.6|k562|ENSG00000251022|ES	chr4	82895643	82895654	HNRNPU|K562	11
chr4	82895191	82896191	+	RP11-392P7.6|k562|ENSG00000251022|ES	chr4	82895588	82895652	KHSRP|K562	64
chr4	82895191	82896191	+	RP11-392P7.6|k562|ENSG00000251022|ES	chr4	82895853	82895913	UCHL5|HepG2	60
chr4	82895191	82896191	+	RP11-392P7.6|k562|ENSG00000251022|ES	chr4	82895851	82895914	RPS3|K562	63
chr4	82895191	82896191	+	RP11-392P7.6|k562|ENSG00000251022|ES	chr4	82895459	82895496	KHSRP|K562	37
chr4	82895191	82896191	+	RP11-392P7.6|k562|ENSG00000251022|ES	chr4	82895832	82895907	CSTF2T|HEK293	75
chr4	82895191	82896191	+	RP11-392P7.6|k562|ENSG00000251022|ES	chr4	82895707	82895722	METAP2|K562	15
chr4	82895191	82896191	+	RP11-392P7.6|k562|ENSG00000251022|ES	chr4	82895737	82895746	XRCC6|K562	9
chr4	82895191	82896191	+	RP11-392P7.6|k562|ENSG00000251022|ES	chr4	82895853	82895914	LIN28B|K562	61
chr4	82895191	82896191	+	RP11-392P7.6|k562|ENSG00000251022|ES	chr4	82895851	82895914	SMNDC1|HepG2	63
chr4	82895191	82896191	+	RP11-392P7.6|k562|ENSG00000251022|ES	chr4	82895853	82895892	EWSR1|K562	39
chr4	82895191	82896191	+	RP11-392P7.6|k562|ENSG00000251022|ES	chr4	82895854	82895918	U2AF1|HepG2	64
chr4	82895191	82896191	+	RP11-392P7.6|k562|ENSG00000251022|ES	chr4	82895855	82895910	TNRC6A|K562	55
chr4	82895191	82896191	+	RP11-392P7.6|k562|ENSG00000251022|ES	chr4	82895892	82895909	RBM15|K562	17
chr4	82895191	82896191	+	RP11-392P7.6|k562|ENSG00000251022|ES	chr4	82895235	82895252	FASTKD2|HepG2	17
chr4	82895191	82896191	+	RP11-392P7.6|k562|ENSG00000251022|ES	chr4	82895854	82895911	TBRG4|K562	57
chr4	82895191	82896191	+	RP11-392P7.6|k562|ENSG00000251022|ES	chr4	82895832	82895867	FMR1|HEK293	35
chr4	82895191	82896191	+	RP11-392P7.6|k562|ENSG00000251022|ES	chr4	82895857	82895913	DDX6|K562	56
chr4	82895191	82896191	+	RP11-392P7.6|k562|ENSG00000251022|ES	chr4	82895852	82895908	SMNDC1|K562	56
chr4	82895191	82896191	+	RP11-392P7.6|k562|ENSG00000251022|ES	chr4	82895620	82895630	SLBP|K562	10
chr4	82895191	82896191	+	RP11-392P7.6|k562|ENSG00000251022|ES	chr4	82895853	82895909	NSUN2|K562	56
chr4	82895191	82896191	+	RP11-392P7.6|k562|ENSG00000251022|ES	chr4	82895854	82895912	RBM22|HepG2	58
chr4	82895191	82896191	+	RP11-392P7.6|k562|ENSG00000251022|ES	chr4	82895851	82895924	HNRNPUL1|K562	73
chr4	82895191	82896191	+	RP11-392P7.6|k562|ENSG00000251022|ES	chr4	82895852	82895910	CSTF2T|K562	58
chr4	82895191	82896191	+	RP11-392P7.6|k562|ENSG00000251022|ES	chr4	82895854	82895922	SLBP|K562	68
chr4	82895191	82896191	+	RP11-392P7.6|k562|ENSG00000251022|ES	chr4	82896150	82896196	KHDRBS1|K562	41
chr4	82895191	82896191	+	RP11-392P7.6|k562|ENSG00000251022|ES	chr4	82895853	82895878	SMNDC1|K562	25
chr4	82895191	82896191	+	RP11-392P7.6|k562|ENSG00000251022|ES	chr4	82895890	82895913	NPM1|K562	23
chr4	82895191	82896191	+	RP11-392P7.6|k562|ENSG00000251022|ES	chr4	82895585	82895614	PRPF8|K562	29
chr4	82895191	82896191	+	RP11-392P7.6|k562|ENSG00000251022|ES	chr4	82895857	82895902	EIF3H|HepG2	45
chr4	82895191	82896191	+	RP11-392P7.6|k562|ENSG00000251022|ES	chr4	82895940	82895951	SRSF7|K562	11
chr4	82895191	82896191	+	RP11-392P7.6|k562|ENSG00000251022|ES	chr4	82895865	82895915	AUH|K562	50
chr4	82895191	82896191	+	RP11-392P7.6|k562|ENSG00000251022|ES	chr4	82895862	82895913	GRWD1|HepG2	51
chr4	82895191	82896191	+	RP11-392P7.6|k562|ENSG00000251022|ES	chr4	82895846	82895943	CDC40|HepG2	97
chr4	82895191	82896191	+	RP11-392P7.6|k562|ENSG00000251022|ES	chr4	82896123	82896157	HNRNPA1|HepG2	34
chr4	82895191	82896191	+	RP11-392P7.6|k562|ENSG00000251022|ES	chr4	82895832	82895867	DGCR8|HEK293T	35
chr4	82895191	82896191	+	RP11-392P7.6|k562|ENSG00000251022|ES	chr4	82895851	82895910	LIN28B|HepG2	59
chr4	82895191	82896191	+	RP11-392P7.6|k562|ENSG00000251022|ES	chr4	82895854	82895905	DDX59|HepG2	51
chr4	82895191	82896191	+	RP11-392P7.6|k562|ENSG00000251022|ES	chr4	82895861	82895878	NCBP2|K562	17
chr4	82895191	82896191	+	RP11-392P7.6|k562|ENSG00000251022|ES	chr4	82895855	82895913	GTF2F1|HepG2	58
chr4	82895191	82896191	+	RP11-392P7.6|k562|ENSG00000251022|ES	chr4	82895853	82895904	HNRNPU|K562	51
chr4	82895191	82896191	+	RP11-392P7.6|k562|ENSG00000251022|ES	chr4	82895566	82895575	TIA1|K562	9
chr4	82895191	82896191	+	RP11-392P7.6|k562|ENSG00000251022|ES	chr4	82895832	82895867	FIP1L1|HEK293	35
chr4	82895191	82896191	+	RP11-392P7.6|k562|ENSG00000251022|ES	chr4	82895469	82895493	SND1|HepG2	24
chr4	82895191	82896191	+	RP11-392P7.6|k562|ENSG00000251022|ES	chr4	82895435	82895504	PPIL4|K562	69
chr4	82895191	82896191	+	RP11-392P7.6|k562|ENSG00000251022|ES	chr4	82895859	82895911	PUM2|K562	52
chr4	82895191	82896191	+	RP11-392P7.6|k562|ENSG00000251022|ES	chr4	82895541	82895553	U2AF1|HepG2	12
chr4	82895191	82896191	+	RP11-392P7.6|k562|ENSG00000251022|ES	chr4	82895853	82895916	GEMIN5|K562	63
chr4	82895191	82896191	+	RP11-392P7.6|k562|ENSG00000251022|ES	chr4	82895615	82895646	SF3B1|K562	31
chr4	82895191	82896191	+	RP11-392P7.6|k562|ENSG00000251022|ES	chr4	82895918	82895923	TROVE2|K562	5
chr4	82895191	82896191	+	RP11-392P7.6|k562|ENSG00000251022|ES	chr4	82895295	82895306	TROVE2|HepG2	11
chr4	82895191	82896191	+	RP11-392P7.6|k562|ENSG00000251022|ES	chr4	82895852	82895910	DDX3X|K562	58
chr4	82895191	82896191	+	RP11-392P7.6|k562|ENSG00000251022|ES	chr4	82895895	82895912	DDX24|K562	17
chr4	82895191	82896191	+	RP11-392P7.6|k562|ENSG00000251022|ES	chr4	82895853	82895907	AARS|K562	54
chr4	82895191	82896191	+	RP11-392P7.6|k562|ENSG00000251022|ES	chr4	82895282	82895309	YWHAG|K562	27
chr4	82895191	82896191	+	RP11-392P7.6|k562|ENSG00000251022|ES	chr4	82895448	82895489	XRN2|HepG2	41
chr4	82895191	82896191	+	RP11-392P7.6|k562|ENSG00000251022|ES	chr4	82895851	82895915	GPKOW|K562	64
chr4	82895191	82896191	+	RP11-392P7.6|k562|ENSG00000251022|ES	chr4	82895859	82895910	SRSF1|HepG2	51
chr4	82895191	82896191	+	RP11-392P7.6|k562|ENSG00000251022|ES	chr4	82895853	82895907	GTF2F1|HepG2	54
chr4	82895191	82896191	+	RP11-392P7.6|k562|ENSG00000251022|ES	chr4	82895461	82895477	PUM2|K562	16
chr4	82895191	82896191	+	RP11-392P7.6|k562|ENSG00000251022|ES	chr4	82895857	82895914	GEMIN5|K562	57
chr4	82895191	82896191	+	RP11-392P7.6|k562|ENSG00000251022|ES	chr4	82895857	82895924	FASTKD2|HepG2	67
chr4	82895191	82896191	+	RP11-392P7.6|k562|ENSG00000251022|ES	chr4	82895739	82895776	BUD13|K562	37
chr4	82895191	82896191	+	RP11-392P7.6|k562|ENSG00000251022|ES	chr4	82895852	82895923	MTPAP|K562	71
chr4	82895191	82896191	+	RP11-392P7.6|k562|ENSG00000251022|ES	chr4	82895853	82895871	FAM120A|K562	18
chr4	82895191	82896191	+	RP11-392P7.6|k562|ENSG00000251022|ES	chr4	82895732	82895783	U2AF2|HepG2	51
chr4	82895191	82896191	+	RP11-392P7.6|k562|ENSG00000251022|ES	chr4	82895638	82895650	RBM5|HepG2	12
chr4	82895191	82896191	+	RP11-392P7.6|k562|ENSG00000251022|ES	chr4	82895859	82895902	XRN2|HepG2	43
chr4	82895191	82896191	+	RP11-392P7.6|k562|ENSG00000251022|ES	chr4	82896114	82896132	SAFB2|K562	18
chr4	82895191	82896191	+	RP11-392P7.6|k562|ENSG00000251022|ES	chr4	82895853	82895891	SF3B4|HepG2	38
chr4	82895191	82896191	+	RP11-392P7.6|k562|ENSG00000251022|ES	chr4	82895473	82895498	TIA1|HepG2	25
chr4	82895191	82896191	+	RP11-392P7.6|k562|ENSG00000251022|ES	chr4	82895865	82895895	HNRNPM|K562	30
chr4	82895191	82896191	+	RP11-392P7.6|k562|ENSG00000251022|ES	chr4	82895859	82895914	RPS3|HepG2	55
chr4	82895191	82896191	+	RP11-392P7.6|k562|ENSG00000251022|ES	chr4	82895857	82895916	TRA2A|HepG2	59
chr4	82895191	82896191	+	RP11-392P7.6|k562|ENSG00000251022|ES	chr4	82895477	82895503	EFTUD2|K562	26
chr4	82895191	82896191	+	RP11-392P7.6|k562|ENSG00000251022|ES	chr4	82895941	82896048	KHSRP|K562	107
chr4	82895191	82896191	+	RP11-392P7.6|k562|ENSG00000251022|ES	chr4	82895864	82895921	SRSF7|K562	57
chr4	82895191	82896191	+	RP11-392P7.6|k562|ENSG00000251022|ES	chr4	82895858	82895918	FXR1|K562	60
chr4	82895191	82896191	+	RP11-392P7.6|k562|ENSG00000251022|ES	chr4	82895850	82895912	FTO|K562	62
chr4	82895191	82896191	+	RP11-392P7.6|k562|ENSG00000251022|ES	chr4	82895859	82895908	DDX55|HepG2	49
chr4	82895191	82896191	+	RP11-392P7.6|k562|ENSG00000251022|ES	chr4	82895852	82895903	PPIG|HepG2	51
chr4	82895191	82896191	+	RP11-392P7.6|k562|ENSG00000251022|ES	chr4	82895855	82895911	SLBP|K562	56
chr4	82895191	82896191	+	RP11-392P7.6|k562|ENSG00000251022|ES	chr4	82895861	82895914	RBM15|HepG2	53
chr4	82895191	82896191	+	RP11-392P7.6|k562|ENSG00000251022|ES	chr4	82895852	82895855	HNRNPUL1|K562	3
chr4	82895191	82896191	+	RP11-392P7.6|k562|ENSG00000251022|ES	chr4	82895866	82895909	DDX59|HepG2	43
chr4	82895191	82896191	+	RP11-392P7.6|k562|ENSG00000251022|ES	chr4	82895861	82895913	GTF2F1|K562	52
chr4	82895191	82896191	+	RP11-392P7.6|k562|ENSG00000251022|ES	chr4	82895874	82895883	TBRG4|HepG2	9
chr4	82895191	82896191	+	RP11-392P7.6|k562|ENSG00000251022|ES	chr4	82895704	82895714	AGGF1|HepG2	10
chr4	82895191	82896191	+	RP11-392P7.6|k562|ENSG00000251022|ES	chr4	82895853	82895890	NOLC1|HepG2	37
chr4	82895191	82896191	+	RP11-392P7.6|k562|ENSG00000251022|ES	chr4	82895540	82895574	U2AF1|K562	34
chr4	82895191	82896191	+	RP11-392P7.6|k562|ENSG00000251022|ES	chr4	82895871	82895899	YBX3|K562	28
chr4	82895191	82896191	+	RP11-392P7.6|k562|ENSG00000251022|ES	chr4	82895890	82895921	NOLC1|HepG2	31
chr4	82895191	82896191	+	RP11-392P7.6|k562|ENSG00000251022|ES	chr4	82895859	82895911	SRSF7|K562	52
chr4	82895191	82896191	+	RP11-392P7.6|k562|ENSG00000251022|ES	chr4	82895915	82895923	SMNDC1|K562	8
chr4	82895191	82896191	+	RP11-392P7.6|k562|ENSG00000251022|ES	chr4	82895853	82895920	PTBP1|HepG2	67
chr4	82895191	82896191	+	RP11-392P7.6|k562|ENSG00000251022|ES	chr4	82895626	82895654	SAFB2|K562	28
chr4	82895191	82896191	+	RP11-392P7.6|k562|ENSG00000251022|ES	chr4	82895257	82895311	XRCC6|HepG2	54
chr4	82895191	82896191	+	RP11-392P7.6|k562|ENSG00000251022|ES	chr4	82895627	82895662	KHDRBS1|K562	35
chr4	82895191	82896191	+	RP11-392P7.6|k562|ENSG00000251022|ES	chr4	82895853	82895907	RBM27|K562	54
chr4	82895191	82896191	+	RP11-392P7.6|k562|ENSG00000251022|ES	chr4	82895863	82895923	GRSF1|HepG2	60
chr4	82895191	82896191	+	RP11-392P7.6|k562|ENSG00000251022|ES	chr4	82895463	82895501	U2AF1|HepG2	38
chr4	82895191	82896191	+	RP11-392P7.6|k562|ENSG00000251022|ES	chr4	82895870	82895896	DDX6|HepG2	26
chr4	82895191	82896191	+	RP11-392P7.6|k562|ENSG00000251022|ES	chr4	82895870	82895899	EWSR1|K562	29
chr4	82895191	82896191	+	RP11-392P7.6|k562|ENSG00000251022|ES	chr4	82895863	82895904	SRSF1|HepG2	41
chr4	82895191	82896191	+	RP11-392P7.6|k562|ENSG00000251022|ES	chr4	82895852	82895915	RBM5|HepG2	63
chr4	82895191	82896191	+	RP11-392P7.6|k562|ENSG00000251022|ES	chr4	82895660	82895709	DDX55|K562	49
chr4	82895191	82896191	+	RP11-392P7.6|k562|ENSG00000251022|ES	chr4	82895860	82895910	HNRNPK|K562	50
chr4	82895191	82896191	+	RP11-392P7.6|k562|ENSG00000251022|ES	chr4	82895855	82895909	RPS3|HepG2	54
chr4	82895191	82896191	+	RP11-392P7.6|k562|ENSG00000251022|ES	chr4	82895854	82895908	IGF2BP1|K562	54
chr4	82895191	82896191	+	RP11-392P7.6|k562|ENSG00000251022|ES	chr4	82895928	82896015	HNRNPL|K562	87
chr4	82895191	82896191	+	RP11-392P7.6|k562|ENSG00000251022|ES	chr4	82895854	82895895	RPS5|HepG2	41
chr4	82895191	82896191	+	RP11-392P7.6|k562|ENSG00000251022|ES	chr4	82895854	82895915	TRA2A|HepG2	61
chr4	82895191	82896191	+	RP11-392P7.6|k562|ENSG00000251022|ES	chr4	82895851	82895909	CSTF2|HepG2	58
chr4	82895191	82896191	+	RP11-392P7.6|k562|ENSG00000251022|ES	chr4	82895860	82895913	FKBP4|HepG2	53
chr4	82895191	82896191	+	RP11-392P7.6|k562|ENSG00000251022|ES	chr4	82895852	82895911	DKC1|HepG2	59
chr4	82895191	82896191	+	RP11-392P7.6|k562|ENSG00000251022|ES	chr4	82895855	82895914	LIN28B|K562	59
chr4	82895191	82896191	+	RP11-392P7.6|k562|ENSG00000251022|ES	chr4	82895880	82895903	TAF15|K562	23
chr4	82895191	82896191	+	RP11-392P7.6|k562|ENSG00000251022|ES	chr4	82895853	82895913	PTBP1|K562	60
chr4	82895191	82896191	+	RP11-392P7.6|k562|ENSG00000251022|ES	chr4	82895731	82895773	U2AF2|K562	42
chr4	82895191	82896191	+	RP11-392P7.6|k562|ENSG00000251022|ES	chr4	82895620	82895659	TIA1|K562	39
chr4	82895191	82896191	+	RP11-392P7.6|k562|ENSG00000251022|ES	chr4	82895856	82895900	DDX3X|HepG2	44
chr4	82895191	82896191	+	RP11-392P7.6|k562|ENSG00000251022|ES	chr4	82895621	82895659	HNRNPL|K562	38
chr4	82895191	82896191	+	RP11-392P7.6|k562|ENSG00000251022|ES	chr4	82895268	82895310	BUD13|K562	42
chr4	82895191	82896191	+	RP11-392P7.6|k562|ENSG00000251022|ES	chr4	82895852	82895910	UCHL5|K562	58
chr4	82895191	82896191	+	RP11-392P7.6|k562|ENSG00000251022|ES	chr4	82895852	82895912	LARP7|HepG2	60
chr4	82895191	82896191	+	RP11-392P7.6|k562|ENSG00000251022|ES	chr4	82895960	82895991	TAF15|K562	31
chr4	82895191	82896191	+	RP11-392P7.6|k562|ENSG00000251022|ES	chr4	82895863	82895899	PRPF8|K562	36
chr4	82895191	82896191	+	RP11-392P7.6|k562|ENSG00000251022|ES	chr4	82895862	82895930	LARP7|K562	68
chr4	82895191	82896191	+	RP11-392P7.6|k562|ENSG00000251022|ES	chr4	82895884	82895912	NOLC1|K562	28
chr4	82895191	82896191	+	RP11-392P7.6|k562|ENSG00000251022|ES	chr4	82895856	82895911	UCHL5|K562	55
chr4	82895191	82896191	+	RP11-392P7.6|k562|ENSG00000251022|ES	chr4	82895872	82895912	NOLC1|HepG2	40
chr4	82895191	82896191	+	RP11-392P7.6|k562|ENSG00000251022|ES	chr4	82895530	82895577	U2AF2|K562	47
chr4	82895191	82896191	+	RP11-392P7.6|k562|ENSG00000251022|ES	chr4	82895852	82895910	DKC1|HepG2	58
chr4	82895191	82896191	+	RP11-392P7.6|k562|ENSG00000251022|ES	chr4	82895854	82895910	POLR2G|HepG2	56
chr4	82895191	82896191	+	RP11-392P7.6|k562|ENSG00000251022|ES	chr4	82895483	82895502	DROSHA|K562	19
chr4	82895191	82896191	+	RP11-392P7.6|k562|ENSG00000251022|ES	chr4	82895857	82895924	EFTUD2|K562	67
chr4	82895191	82896191	+	RP11-392P7.6|k562|ENSG00000251022|ES	chr4	82896147	82896196	KHDRBS1|K562	44
chr4	82895191	82896191	+	RP11-392P7.6|k562|ENSG00000251022|ES	chr4	82896142	82896167	FUS|NA	25
chr4	82895191	82896191	+	RP11-392P7.6|k562|ENSG00000251022|ES	chr4	82895853	82895911	BUD13|K562	58
chr4	82895191	82896191	+	RP11-392P7.6|k562|ENSG00000251022|ES	chr4	82895478	82895494	PUS1|K562	16
chr4	82895191	82896191	+	RP11-392P7.6|k562|ENSG00000251022|ES	chr4	82895452	82895497	DDX42|K562	45
chr4	82895191	82896191	+	RP11-392P7.6|k562|ENSG00000251022|ES	chr4	82895637	82895664	TIA1|HepG2	27
chr4	82895191	82896191	+	RP11-392P7.6|k562|ENSG00000251022|ES	chr4	82895853	82895855	FTO|K562	2
chr4	82895191	82896191	+	RP11-392P7.6|k562|ENSG00000251022|ES	chr4	82895852	82895913	PTBP1|K562	61
chr4	82895191	82896191	+	RP11-392P7.6|k562|ENSG00000251022|ES	chr4	82896093	82896149	HNRNPL|HepG2	56
chr4	82895191	82896191	+	RP11-392P7.6|k562|ENSG00000251022|ES	chr4	82895862	82895889	HNRNPA1|K562	27
chr4	82895191	82896191	+	RP11-392P7.6|k562|ENSG00000251022|ES	chr4	82895274	82895308	RBFOX2|K562	34
chr4	82895191	82896191	+	RP11-392P7.6|k562|ENSG00000251022|ES	chr4	82895477	82895501	TAF15|K562	24
chr4	82895191	82896191	+	RP11-392P7.6|k562|ENSG00000251022|ES	chr4	82896078	82896108	HNRNPA1|K562	30
chr4	82895191	82896191	+	RP11-392P7.6|k562|ENSG00000251022|ES	chr4	82895630	82895664	SLBP|K562	34
chr4	82895191	82896191	+	RP11-392P7.6|k562|ENSG00000251022|ES	chr4	82895849	82895939	U2AF2|HepG2	90
chr4	82895191	82896191	+	RP11-392P7.6|k562|ENSG00000251022|ES	chr4	82895692	82895719	AGGF1|K562	27
chr4	82895191	82896191	+	RP11-392P7.6|k562|ENSG00000251022|ES	chr4	82895850	82895911	LSM11|K562	61
chr4	82895191	82896191	+	RP11-392P7.6|k562|ENSG00000251022|ES	chr4	82895652	82895669	BUD13|K562	17
chr4	82895191	82896191	+	RP11-392P7.6|k562|ENSG00000251022|ES	chr4	82895948	82895975	QKI|HepG2	27
chr4	82895191	82896191	+	RP11-392P7.6|k562|ENSG00000251022|ES	chr4	82895457	82895499	TIA1|K562	42
chr4	82895191	82896191	+	RP11-392P7.6|k562|ENSG00000251022|ES	chr4	82895851	82895910	GNL3|K562	59
chr4	82895191	82896191	+	RP11-392P7.6|k562|ENSG00000251022|ES	chr4	82895922	82895928	SLBP|K562	6
chr4	82895191	82896191	+	RP11-392P7.6|k562|ENSG00000251022|ES	chr4	82895859	82895910	SRSF7|HepG2	51
chr4	82895191	82896191	+	RP11-392P7.6|k562|ENSG00000251022|ES	chr4	82895851	82895910	EXOSC5|K562	59
chr4	82895191	82896191	+	RP11-392P7.6|k562|ENSG00000251022|ES	chr4	82895853	82895882	PCBP2|HepG2	29
chr4	82895191	82896191	+	RP11-392P7.6|k562|ENSG00000251022|ES	chr4	82895850	82895915	MTPAP|K562	65
chr4	82895191	82896191	+	RP11-392P7.6|k562|ENSG00000251022|ES	chr4	82895456	82895502	PRPF8|K562	46
chr4	82895191	82896191	+	RP11-392P7.6|k562|ENSG00000251022|ES	chr4	82895245	82895296	PPIL4|K562	51
chr4	82895191	82896191	+	RP11-392P7.6|k562|ENSG00000251022|ES	chr4	82895832	82895867	CPSF6|HEK293	35
chr4	82895191	82896191	+	RP11-392P7.6|k562|ENSG00000251022|ES	chr4	82895851	82895913	NCBP2|HepG2	62
chr4	82895191	82896191	+	RP11-392P7.6|k562|ENSG00000251022|ES	chr4	82895865	82895898	TIA1|K562	33
chr4	82895191	82896191	+	RP11-392P7.6|k562|ENSG00000251022|ES	chr4	82895942	82896041	KHSRP|K562	99
chr4	82895191	82896191	+	RP11-392P7.6|k562|ENSG00000251022|ES	chr4	82895856	82895909	ILF3|K562	53
chr4	82895191	82896191	+	RP11-392P7.6|k562|ENSG00000251022|ES	chr4	82895404	82895413	U2AF2|HepG2	9
chr4	82895191	82896191	+	RP11-392P7.6|k562|ENSG00000251022|ES	chr4	82895851	82895913	RBM22|K562	62
chr4	82895191	82896191	+	RP11-392P7.6|k562|ENSG00000251022|ES	chr4	82895881	82895925	RBFOX2|HepG2	44
chr4	82895191	82896191	+	RP11-392P7.6|k562|ENSG00000251022|ES	chr4	82895465	82895498	CSTF2T|K562	33
chr4	82895191	82896191	+	RP11-392P7.6|k562|ENSG00000251022|ES	chr4	82895852	82895912	TROVE2|K562	60
chr4	82895191	82896191	+	RP11-392P7.6|k562|ENSG00000251022|ES	chr4	82895865	82895909	LIN28B|HepG2	44
chr4	82895191	82896191	+	RP11-392P7.6|k562|ENSG00000251022|ES	chr4	82895443	82895502	PPIL4|K562	59
chr4	82895191	82896191	+	RP11-392P7.6|k562|ENSG00000251022|ES	chr4	82895936	82896021	KHDRBS1|K562	85
chr4	82895191	82896191	+	RP11-392P7.6|k562|ENSG00000251022|ES	chr4	82895854	82895915	LSM11|HepG2	61
chr4	82895191	82896191	+	RP11-392P7.6|k562|ENSG00000251022|ES	chr4	82895851	82895910	GTF2F1|K562	59
chr4	82895191	82896191	+	RP11-392P7.6|k562|ENSG00000251022|ES	chr4	82895689	82895739	UPF1|K562	50
chr4	82895191	82896191	+	RP11-392P7.6|k562|ENSG00000251022|ES	chr4	82895634	82895681	KHDRBS1|K562	47
chr4	82895191	82896191	+	RP11-392P7.6|k562|ENSG00000251022|ES	chr4	82895854	82895913	SRSF1|K562	59
chr4	82895191	82896191	+	RP11-392P7.6|k562|ENSG00000251022|ES	chr4	82895857	82895910	LSM11|K562	53
chr4	82895191	82896191	+	RP11-392P7.6|k562|ENSG00000251022|ES	chr4	82895863	82895921	DHX30|K562	58
chr4	82895191	82896191	+	RP11-392P7.6|k562|ENSG00000251022|ES	chr4	82895912	82895932	SF3B4|K562	20
chr4	82895191	82896191	+	RP11-392P7.6|k562|ENSG00000251022|ES	chr4	82895428	82895496	PRPF8|K562	68
chr4	82895191	82896191	+	RP11-392P7.6|k562|ENSG00000251022|ES	chr4	82895851	82895864	NPM1|K562	13
chr4	82895191	82896191	+	RP11-392P7.6|k562|ENSG00000251022|ES	chr4	82895853	82895911	TROVE2|K562	58
chr4	82895191	82896191	+	RP11-392P7.6|k562|ENSG00000251022|ES	chr4	82895855	82895914	FTO|K562	59
chr4	82895191	82896191	+	RP11-392P7.6|k562|ENSG00000251022|ES	chr4	82895642	82895648	AGGF1|K562	6
chr4	82895191	82896191	+	RP11-392P7.6|k562|ENSG00000251022|ES	chr4	82896155	82896187	HNRNPL|K562	32
chr4	82895191	82896191	+	RP11-392P7.6|k562|ENSG00000251022|ES	chr4	82895853	82895915	DGCR8|K562	62
chr4	82895191	82896191	+	RP11-392P7.6|k562|ENSG00000251022|ES	chr4	82895832	82895887	CPSF7|HEK293	55
chr4	82895191	82896191	+	RP11-392P7.6|k562|ENSG00000251022|ES	chr4	82895547	82895574	U2AF2|HepG2	27
chr4	82895191	82896191	+	RP11-392P7.6|k562|ENSG00000251022|ES	chr4	82895918	82895923	LARP7|HepG2	5
chr4	82895191	82896191	+	RP11-392P7.6|k562|ENSG00000251022|ES	chr4	82895857	82895915	AUH|HepG2	58
chr4	82895191	82896191	+	RP11-392P7.6|k562|ENSG00000251022|ES	chr4	82895855	82895912	HNRNPUL1|K562	57
chr4	82895191	82896191	+	RP11-392P7.6|k562|ENSG00000251022|ES	chr4	82895850	82895905	AGGF1|K562	55
chr4	82895191	82896191	+	RP11-392P7.6|k562|ENSG00000251022|ES	chr4	82895851	82895914	XRCC6|HepG2	63
chr4	82895191	82896191	+	RP11-392P7.6|k562|ENSG00000251022|ES	chr4	82895655	82895704	PRPF8|K562	49
chr4	82895191	82896191	+	RP11-392P7.6|k562|ENSG00000251022|ES	chr4	82895852	82895917	SMNDC1|HepG2	65
chr4	82895191	82896191	+	RP11-392P7.6|k562|ENSG00000251022|ES	chr4	82895854	82895911	HNRNPC|HepG2	57
chr4	82895191	82896191	+	RP11-392P7.6|k562|ENSG00000251022|ES	chr4	82895849	82895919	UPF1|K562	70
chr4	82895191	82896191	+	RP11-392P7.6|k562|ENSG00000251022|ES	chr4	82895856	82895918	SRSF9|HepG2	62
chr4	82895191	82896191	+	RP11-392P7.6|k562|ENSG00000251022|ES	chr4	82895869	82895914	SBDS|K562	45
chr4	82895191	82896191	+	RP11-392P7.6|k562|ENSG00000251022|ES	chr4	82895724	82895744	RBM15|K562	20
chr4	82895191	82896191	+	RP11-392P7.6|k562|ENSG00000251022|ES	chr4	82895867	82895885	NOLC1|K562	18
chr4	82895191	82896191	+	RP11-392P7.6|k562|ENSG00000251022|ES	chr4	82895853	82895858	SFPQ|HepG2	5
chr4	82895191	82896191	+	RP11-392P7.6|k562|ENSG00000251022|ES	chr4	82896016	82896021	UPF1|K562	5
chr4	82895191	82896191	+	RP11-392P7.6|k562|ENSG00000251022|ES	chr4	82895442	82895487	PRPF8|HepG2	45
chr4	82895191	82896191	+	RP11-392P7.6|k562|ENSG00000251022|ES	chr4	82895860	82895895	FUBP3|HepG2	35
chr4	82895191	82896191	+	RP11-392P7.6|k562|ENSG00000251022|ES	chr4	82895954	82895973	DGCR8|HepG2	19
chr4	82895191	82896191	+	RP11-392P7.6|k562|ENSG00000251022|ES	chr4	82895852	82895928	TRA2A|K562	76
chr4	82895191	82896191	+	RP11-392P7.6|k562|ENSG00000251022|ES	chr4	82895994	82896027	HNRNPA1|HEK293T	33
chr4	82895191	82896191	+	RP11-392P7.6|k562|ENSG00000251022|ES	chr4	82895863	82895915	HNRNPL|HepG2	52
chr4	82895191	82896191	+	RP11-392P7.6|k562|ENSG00000251022|ES	chr4	82895885	82895915	SMNDC1|K562	30
chr4	82895191	82896191	+	RP11-392P7.6|k562|ENSG00000251022|ES	chr4	82895853	82895915	SUB1|HepG2	62
chr4	82895191	82896191	+	RP11-392P7.6|k562|ENSG00000251022|ES	chr4	82895852	82895911	BCCIP|HepG2	59
chr4	82895191	82896191	+	RP11-392P7.6|k562|ENSG00000251022|ES	chr4	82895741	82895767	U2AF2|K562	26
chr4	82895191	82896191	+	RP11-392P7.6|k562|ENSG00000251022|ES	chr4	82895852	82895857	LSM11|K562	5
chr4	82895191	82896191	+	RP11-392P7.6|k562|ENSG00000251022|ES	chr4	82895871	82895913	CDC40|HepG2	42
chr4	82895191	82896191	+	RP11-392P7.6|k562|ENSG00000251022|ES	chr4	82895691	82895760	UPF1|K562	69
chr4	82895191	82896191	+	RP11-392P7.6|k562|ENSG00000251022|ES	chr4	82895941	82895973	BUD13|HepG2	32
chr4	82895191	82896191	+	RP11-392P7.6|k562|ENSG00000251022|ES	chr4	82895880	82895912	TRA2A|K562	32
chr4	82895191	82896191	+	RP11-392P7.6|k562|ENSG00000251022|ES	chr4	82895914	82895927	NOLC1|K562	13
chr4	82895191	82896191	+	RP11-392P7.6|k562|ENSG00000251022|ES	chr4	82895442	82895510	GEMIN5|K562	68
chr4	82895191	82896191	+	RP11-392P7.6|k562|ENSG00000251022|ES	chr4	82895922	82895925	NPM1|K562	3
chr4	82895191	82896191	+	RP11-392P7.6|k562|ENSG00000251022|ES	chr4	82895832	82895907	FBL|HEK293	75
chr4	82895191	82896191	+	RP11-392P7.6|k562|ENSG00000251022|ES	chr4	82895265	82895315	HNRNPC|HepG2	50
chr4	82895191	82896191	+	RP11-392P7.6|k562|ENSG00000251022|ES	chr4	82896111	82896144	AKAP8L|K562	33
chr4	82895191	82896191	+	RP11-392P7.6|k562|ENSG00000251022|ES	chr4	82896113	82896147	SUGP2|HepG2	34
chr4	82895191	82896191	+	RP11-392P7.6|k562|ENSG00000251022|ES	chr4	82895947	82895989	AGGF1|K562	42
chr4	82895191	82896191	+	RP11-392P7.6|k562|ENSG00000251022|ES	chr4	82895856	82895903	KHSRP|K562	47
chr4	82895191	82896191	+	RP11-392P7.6|k562|ENSG00000251022|ES	chr4	82895852	82895912	XRCC6|K562	60
chr4	82895191	82896191	+	RP11-392P7.6|k562|ENSG00000251022|ES	chr4	82895861	82895906	AUH|K562	45
chr4	82895191	82896191	+	RP11-392P7.6|k562|ENSG00000251022|ES	chr4	82895870	82895899	XRN2|K562	29
chr4	82895191	82896191	+	RP11-392P7.6|k562|ENSG00000251022|ES	chr4	82895872	82895901	ILF3|HepG2	29
chr4	82895191	82896191	+	RP11-392P7.6|k562|ENSG00000251022|ES	chr4	82895861	82895898	KHSRP|K562	37
chr4	82895191	82896191	+	RP11-392P7.6|k562|ENSG00000251022|ES	chr4	82895851	82895917	FASTKD2|K562	66
chr4	82895191	82896191	+	RP11-392P7.6|k562|ENSG00000251022|ES	chr4	82895933	82895966	TAF15|HepG2	33
chr4	82895191	82896191	+	RP11-392P7.6|k562|ENSG00000251022|ES	chr4	82895876	82895901	DGCR8|HepG2	25
chr4	82895191	82896191	+	RP11-392P7.6|k562|ENSG00000251022|ES	chr4	82895855	82895907	DHX30|HepG2	52
chr4	82895191	82896191	+	RP11-392P7.6|k562|ENSG00000251022|ES	chr4	82895864	82895890	NPM1|K562	26
chr4	82895191	82896191	+	RP11-392P7.6|k562|ENSG00000251022|ES	chr4	82895857	82895916	DROSHA|K562	59
chr4	82895191	82896191	+	RP11-392P7.6|k562|ENSG00000251022|ES	chr4	82895448	82895500	TIA1|K562	52
chr4	82895191	82896191	+	RP11-392P7.6|k562|ENSG00000251022|ES	chr4	82895735	82895751	AGGF1|K562	16
chr4	82895191	82896191	+	RP11-392P7.6|k562|ENSG00000251022|ES	chr4	82895863	82895873	RBFOX2|HepG2	10
chr4	82895191	82896191	+	RP11-392P7.6|k562|ENSG00000251022|ES	chr4	82895858	82895903	HNRNPA1|HepG2	45
chr4	82895191	82896191	+	RP11-392P7.6|k562|ENSG00000251022|ES	chr4	82895281	82895305	YWHAG|K562	24
chr4	82895191	82896191	+	RP11-392P7.6|k562|ENSG00000251022|ES	chr4	82895645	82895698	PRPF8|K562	53
chr4	82895191	82896191	+	RP11-392P7.6|k562|ENSG00000251022|ES	chr4	82896129	82896172	TAF15|K562	43
chr4	82895191	82896191	+	RP11-392P7.6|k562|ENSG00000251022|ES	chr4	82895871	82895916	SERBP1|K562	45
chr4	82895191	82896191	+	RP11-392P7.6|k562|ENSG00000251022|ES	chr4	82895611	82895663	TIA1|K562	52
chr4	82895191	82896191	+	RP11-392P7.6|k562|ENSG00000251022|ES	chr4	82895883	82895899	ILF3|K562	16
chr4	82895191	82896191	+	RP11-392P7.6|k562|ENSG00000251022|ES	chr4	82895870	82895905	U2AF2|HepG2	35
chr4	82895191	82896191	+	RP11-392P7.6|k562|ENSG00000251022|ES	chr4	82895852	82895909	EXOSC5|K562	57
chr4	82895191	82896191	+	RP11-392P7.6|k562|ENSG00000251022|ES	chr4	82895832	82895887	TIA1|HeLa	55
chr4	82895191	82896191	+	RP11-392P7.6|k562|ENSG00000251022|ES	chr4	82895864	82895899	IGF2BP2|K562	35
chr4	82895191	82896191	+	RP11-392P7.6|k562|ENSG00000251022|ES	chr4	82895857	82895926	U2AF1|HepG2	69
chr4	82895191	82896191	+	RP11-392P7.6|k562|ENSG00000251022|ES	chr4	82895850	82895912	AKAP8L|K562	62
chr4	82895191	82896191	+	RP11-392P7.6|k562|ENSG00000251022|ES	chr4	82895860	82895916	UPF1|K562	56
chr4	82895191	82896191	+	RP11-392P7.6|k562|ENSG00000251022|ES	chr4	82895863	82895911	ZNF622|K562	48
chr4	82895191	82896191	+	RP11-392P7.6|k562|ENSG00000251022|ES	chr4	82895468	82895505	TIA1|HepG2	37
chr4	82895191	82896191	+	RP11-392P7.6|k562|ENSG00000251022|ES	chr4	82895266	82895303	XRCC6|K562	37
chr4	82895191	82896191	+	RP11-392P7.6|k562|ENSG00000251022|ES	chr4	82895873	82895918	RBM15|HepG2	45
chr4	82895191	82896191	+	RP11-392P7.6|k562|ENSG00000251022|ES	chr4	82895854	82895914	PPIL4|K562	60
chr4	82895191	82896191	+	RP11-392P7.6|k562|ENSG00000251022|ES	chr4	82895848	82895910	PPIL4|K562	62
chr4	82895191	82896191	+	RP11-392P7.6|k562|ENSG00000251022|ES	chr4	82895832	82895867	CPSF1|HEK293	35
chr4	82895191	82896191	+	RP11-392P7.6|k562|ENSG00000251022|ES	chr4	82895832	82895907	NOP56|HEK293	75
chr4	82895191	82896191	+	RP11-392P7.6|k562|ENSG00000251022|ES	chr4	82895854	82895909	SF3A3|HepG2	55
chr4	82895191	82896191	+	RP11-392P7.6|k562|ENSG00000251022|ES	chr4	82895852	82895908	QKI|K562	56
chr4	82895191	82896191	+	RP11-392P7.6|k562|ENSG00000251022|ES	chr4	82895853	82895908	EFTUD2|K562	55
chr4	82895191	82896191	+	RP11-392P7.6|k562|ENSG00000251022|ES	chr4	82895651	82895728	PRPF8|HepG2	77
chr4	82895191	82896191	+	RP11-392P7.6|k562|ENSG00000251022|ES	chr4	82895850	82895913	RPS5|K562	63
chr4	82895191	82896191	+	RP11-392P7.6|k562|ENSG00000251022|ES	chr4	82895855	82895899	SF3B1|K562	44
chr4	82895191	82896191	+	RP11-392P7.6|k562|ENSG00000251022|ES	chr4	82895858	82895911	HNRNPC|HepG2	53
chr4	82895191	82896191	+	RP11-392P7.6|k562|ENSG00000251022|ES	chr4	82895854	82895914	KHDRBS1|K562	60
chr4	82895191	82896191	+	RP11-392P7.6|k562|ENSG00000251022|ES	chr4	82895690	82895695	CPSF6|K562	5
chr4	82895191	82896191	+	RP11-392P7.6|k562|ENSG00000251022|ES	chr4	82895704	82895707	UCHL5|K562	3
chr4	82895191	82896191	+	RP11-392P7.6|k562|ENSG00000251022|ES	chr4	82895576	82895606	EFTUD2|HepG2	30
chr4	82895191	82896191	+	RP11-392P7.6|k562|ENSG00000251022|ES	chr4	82895601	82895669	KHSRP|K562	68
chr4	82895191	82896191	+	RP11-392P7.6|k562|ENSG00000251022|ES	chr4	82896147	82896192	HNRNPL|K562	44
chr4	82895191	82896191	+	RP11-392P7.6|k562|ENSG00000251022|ES	chr4	82895461	82895490	SLTM|HepG2	29
chr4	82895191	82896191	+	RP11-392P7.6|k562|ENSG00000251022|ES	chr4	82895526	82895578	U2AF2|K562	52
chr4	82895191	82896191	+	RP11-392P7.6|k562|ENSG00000251022|ES	chr4	82895863	82895915	TARDBP|K562	52
chr4	82895191	82896191	+	RP11-392P7.6|k562|ENSG00000251022|ES	chr4	82895852	82895906	HNRNPUL1|HepG2	54
chr4	82895191	82896191	+	RP11-392P7.6|k562|ENSG00000251022|ES	chr4	82895832	82895867	TIAL1|HeLa	35
chr4	82895191	82896191	+	RP11-392P7.6|k562|ENSG00000251022|ES	chr4	82895862	82895892	RBM15|K562	30
chr4	82895191	82896191	+	RP11-392P7.6|k562|ENSG00000251022|ES	chr4	82895851	82895910	RBFOX2|K562	59
chr4	82895191	82896191	+	RP11-392P7.6|k562|ENSG00000251022|ES	chr4	82895855	82895903	GRSF1|HepG2	48
chr4	82895191	82896191	+	RP11-392P7.6|k562|ENSG00000251022|ES	chr4	82895860	82895910	RBM22|HepG2	50
chr4	82895191	82896191	+	RP11-392P7.6|k562|ENSG00000251022|ES	chr4	82895853	82895885	DHX30|HepG2	32
chr4	82895191	82896191	+	RP11-392P7.6|k562|ENSG00000251022|ES	chr4	82895881	82895915	HNRNPL|K562	34
chr4	82895191	82896191	+	RP11-392P7.6|k562|ENSG00000251022|ES	chr4	82895852	82895909	DDX3X|K562	57
chr4	82895191	82896191	+	RP11-392P7.6|k562|ENSG00000251022|ES	chr4	82895861	82895896	HNRNPK|K562	35
chr4	82895191	82896191	+	RP11-392P7.6|k562|ENSG00000251022|ES	chr4	82895832	82895867	AGO2|HEK293	35
chr4	82895191	82896191	+	RP11-392P7.6|k562|ENSG00000251022|ES	chr4	82895288	82895301	UCHL5|K562	13
chr4	82895191	82896191	+	RP11-392P7.6|k562|ENSG00000251022|ES	chr4	82895855	82895907	NONO|K562	52
chr4	82895191	82896191	+	RP11-392P7.6|k562|ENSG00000251022|ES	chr4	82895862	82895891	AARS|K562	29
chr4	82895191	82896191	+	RP11-392P7.6|k562|ENSG00000251022|ES	chr4	82895853	82895913	NPM1|K562	60
chr4	82895191	82896191	+	RP11-392P7.6|k562|ENSG00000251022|ES	chr4	82895866	82895913	HNRNPL|K562	47
chr4	82895191	82896191	+	RP11-392P7.6|k562|ENSG00000251022|ES	chr4	82895852	82895854	ZRANB2|K562	2
chr4	82895191	82896191	+	RP11-392P7.6|k562|ENSG00000251022|ES	chr4	82895850	82895924	RBM22|K562	74
chr4	82895191	82896191	+	RP11-392P7.6|k562|ENSG00000251022|ES	chr4	82895272	82895310	FXR1|K562	38
chr4	82895191	82896191	+	RP11-392P7.6|k562|ENSG00000251022|ES	chr4	82895603	82895640	DHX30|K562	37
chr4	82895191	82896191	+	RP11-392P7.6|k562|ENSG00000251022|ES	chr4	82895832	82895887	HNRNPC|HeLa	55
chr4	82895191	82896191	+	RP11-392P7.6|k562|ENSG00000251022|ES	chr4	82895849	82895911	YWHAG|K562	62
chr4	82895191	82896191	+	RP11-392P7.6|k562|ENSG00000251022|ES	chr4	82895954	82895969	HNRNPA1|K562	15
chr4	82895191	82896191	+	RP11-392P7.6|k562|ENSG00000251022|ES	chr4	82895852	82895907	AGGF1|HepG2	55
chr4	82895191	82896191	+	RP11-392P7.6|k562|ENSG00000251022|ES	chr4	82895278	82895300	SRSF1|K562	22
chr4	82895191	82896191	+	RP11-392P7.6|k562|ENSG00000251022|ES	chr4	82895261	82895309	HNRNPC|HepG2	48
chr4	82895191	82896191	+	RP11-392P7.6|k562|ENSG00000251022|ES	chr4	82895851	82895916	SF3A3|HepG2	65
chr4	82895191	82896191	+	RP11-392P7.6|k562|ENSG00000251022|ES	chr4	82895852	82895907	PPIG|HepG2	55
chr4	82895191	82896191	+	RP11-392P7.6|k562|ENSG00000251022|ES	chr4	82895858	82895880	SFPQ|HepG2	22
chr4	82895191	82896191	+	RP11-392P7.6|k562|ENSG00000251022|ES	chr4	82895859	82895906	NCBP2|K562	47
chr4	82895191	82896191	+	RP11-392P7.6|k562|ENSG00000251022|ES	chr4	82895866	82895905	SAFB2|K562	39
chr4	82895191	82896191	+	RP11-392P7.6|k562|ENSG00000251022|ES	chr4	82895858	82895910	DGCR8|K562	52
chr4	82895191	82896191	+	RP11-392P7.6|k562|ENSG00000251022|ES	chr4	82895674	82895707	HLTF|K562	33
chr4	82895191	82896191	+	RP11-392P7.6|k562|ENSG00000251022|ES	chr4	82895852	82895894	RBM5|HepG2	42
chr4	82895191	82896191	+	RP11-392P7.6|k562|ENSG00000251022|ES	chr4	82895832	82895907	AGO1|HEK293	75
chr4	82895191	82896191	+	RP11-392P7.6|k562|ENSG00000251022|ES	chr4	82895873	82895884	NOLC1|K562	11
chr4	82895191	82896191	+	RP11-392P7.6|k562|ENSG00000251022|ES	chr4	82895866	82895916	AGGF1|K562	50
chr4	82895191	82896191	+	RP11-392P7.6|k562|ENSG00000251022|ES	chr4	82895460	82895496	HNRNPU|K562	36
chr4	82895191	82896191	+	RP11-392P7.6|k562|ENSG00000251022|ES	chr4	82895853	82895910	SRSF9|HepG2	57
chr4	82895191	82896191	+	RP11-392P7.6|k562|ENSG00000251022|ES	chr4	82895853	82895887	SFPQ|HepG2	34
chr4	82895191	82896191	+	RP11-392P7.6|k562|ENSG00000251022|ES	chr4	82895856	82895910	LARP7|HepG2	54
chr4	82895191	82896191	+	RP11-392P7.6|k562|ENSG00000251022|ES	chr4	82895855	82895925	TAF15|HepG2	70
chr4	82895191	82896191	+	RP11-392P7.6|k562|ENSG00000251022|ES	chr4	82895853	82895912	AGGF1|HepG2	59
chr4	82895191	82896191	+	RP11-392P7.6|k562|ENSG00000251022|ES	chr4	82895729	82895767	DDX55|K562	38
chr4	82895191	82896191	+	RP11-392P7.6|k562|ENSG00000251022|ES	chr4	82895849	82895911	LARP4|K562	62
chr4	82895191	82896191	+	RP11-392P7.6|k562|ENSG00000251022|ES	chr4	82895852	82895903	PUM2|K562	51
chr4	82895191	82896191	+	RP11-392P7.6|k562|ENSG00000251022|ES	chr4	82895273	82895313	RPS5|K562	40
chr4	82895191	82896191	+	RP11-392P7.6|k562|ENSG00000251022|ES	chr4	82895283	82895302	HNRNPU|K562	19
chr4	82895191	82896191	+	RP11-392P7.6|k562|ENSG00000251022|ES	chr4	82895872	82895905	DDX55|HepG2	33
chr4	82895191	82896191	+	RP11-392P7.6|k562|ENSG00000251022|ES	chr4	82895852	82895911	DROSHA|K562	59
chr4	82895191	82896191	+	RP11-392P7.6|k562|ENSG00000251022|ES	chr4	82895852	82895913	TROVE2|HepG2	61
chr4	82895191	82896191	+	RP11-392P7.6|k562|ENSG00000251022|ES	chr4	82895832	82895887	PTBP1|HEK293T	55
chr4	82895191	82896191	+	RP11-392P7.6|k562|ENSG00000251022|ES	chr4	82895859	82895916	DDX6|K562	57
chr4	82895191	82896191	+	RP11-392P7.6|k562|ENSG00000251022|ES	chr4	82895847	82895915	KHDRBS1|K562	68
chr4	82895191	82896191	+	RP11-392P7.6|k562|ENSG00000251022|ES	chr4	82895634	82895658	TAF15|K562	24
chr4	82895191	82896191	+	RP11-392P7.6|k562|ENSG00000251022|ES	chr4	82895443	82895452	FXR1|K562	9
chr4	82895191	82896191	+	RP11-392P7.6|k562|ENSG00000251022|ES	chr4	82895269	82895303	PUS1|K562	34
chr4	82895191	82896191	+	RP11-392P7.6|k562|ENSG00000251022|ES	chr4	82895864	82895910	CPSF6|K562	46
chr4	82895191	82896191	+	RP11-392P7.6|k562|ENSG00000251022|ES	chr4	82895860	82895924	METAP2|K562	64
chr4	82895191	82896191	+	RP11-392P7.6|k562|ENSG00000251022|ES	chr4	82895636	82895655	MTPAP|K562	19
chr4	82895191	82896191	+	RP11-392P7.6|k562|ENSG00000251022|ES	chr4	82895468	82895505	AGGF1|K562	37
chr4	82895191	82896191	+	RP11-392P7.6|k562|ENSG00000251022|ES	chr4	82895477	82895488	U2AF2|HepG2	11
chr4	82895191	82896191	+	RP11-392P7.6|k562|ENSG00000251022|ES	chr4	82895852	82895911	LARP4|K562	59
chr4	82895191	82896191	+	RP11-392P7.6|k562|ENSG00000251022|ES	chr4	82895654	82895733	CPSF6|K562	79
chr4	82895191	82896191	+	RP11-392P7.6|k562|ENSG00000251022|ES	chr4	82895672	82895701	BUD13|HepG2	29
chr4	82895191	82896191	+	RP11-392P7.6|k562|ENSG00000251022|ES	chr4	82895857	82895915	RPS5|HepG2	58
chr4	82895191	82896191	+	RP11-392P7.6|k562|ENSG00000251022|ES	chr4	82895635	82895641	EFTUD2|HepG2	6
chr4	82895191	82896191	+	RP11-392P7.6|k562|ENSG00000251022|ES	chr4	82895846	82895909	QKI|HepG2	63
chr4	82895191	82896191	+	RP11-392P7.6|k562|ENSG00000251022|ES	chr4	82895912	82895926	TRA2A|K562	14
chr4	82895191	82896191	+	RP11-392P7.6|k562|ENSG00000251022|ES	chr4	82895858	82895912	PUS1|K562	54
chr4	82895191	82896191	+	RP11-392P7.6|k562|ENSG00000251022|ES	chr4	82895853	82895913	SRSF1|K562	60
chr4	82895191	82896191	+	RP11-392P7.6|k562|ENSG00000251022|ES	chr4	82895871	82895911	SND1|HepG2	40
chr4	82895191	82896191	+	RP11-392P7.6|k562|ENSG00000251022|ES	chr4	82895278	82895309	PPIL4|K562	31
chr4	82895191	82896191	+	RP11-392P7.6|k562|ENSG00000251022|ES	chr4	82895850	82895907	BUD13|HepG2	57
chr4	82895191	82896191	+	RP11-392P7.6|k562|ENSG00000251022|ES	chr4	82895681	82895735	GRWD1|HepG2	54
chr4	82895191	82896191	+	RP11-392P7.6|k562|ENSG00000251022|ES	chr4	82895743	82895776	U2AF2|HepG2	33
chr4	82895191	82896191	+	RP11-392P7.6|k562|ENSG00000251022|ES	chr4	82895451	82895484	ILF3|K562	33
chr4	82895191	82896191	+	RP11-392P7.6|k562|ENSG00000251022|ES	chr4	82896022	82896035	TAF15|HepG2	13
chr4	82895191	82896191	+	RP11-392P7.6|k562|ENSG00000251022|ES	chr4	82895852	82895910	HLTF|K562	58
chr4	82895191	82896191	+	RP11-392P7.6|k562|ENSG00000251022|ES	chr4	82895854	82895908	SBDS|K562	54
chr4	82895191	82896191	+	RP11-392P7.6|k562|ENSG00000251022|ES	chr4	82895854	82895912	BUD13|HepG2	58
chr4	82895191	82896191	+	RP11-392P7.6|k562|ENSG00000251022|ES	chr4	82895313	82895323	CDC40|HepG2	10
chr4	82895191	82896191	+	RP11-392P7.6|k562|ENSG00000251022|ES	chr4	82895853	82895895	DGCR8|HepG2	42
chr4	82895191	82896191	+	RP11-392P7.6|k562|ENSG00000251022|ES	chr4	82895913	82895927	PTBP1|K562	14
chr4	82895191	82896191	+	RP11-392P7.6|k562|ENSG00000251022|ES	chr4	82895919	82895926	TBRG4|K562	7
chr4	82895191	82896191	+	RP11-392P7.6|k562|ENSG00000251022|ES	chr4	82895484	82895501	KHDRBS1|K562	17
chr4	82895191	82896191	+	RP11-392P7.6|k562|ENSG00000251022|ES	chr4	82895933	82895976	HNRNPU|K562	43
chr4	82895191	82896191	+	RP11-392P7.6|k562|ENSG00000251022|ES	chr4	82895853	82895910	EIF3D|HepG2	57
chr4	82895191	82896191	+	RP11-392P7.6|k562|ENSG00000251022|ES	chr4	82895855	82895910	NCBP2|HepG2	55
chr4	82895191	82896191	+	RP11-392P7.6|k562|ENSG00000251022|ES	chr4	82895883	82895915	TBRG4|HepG2	32
chr4	82895191	82896191	+	RP11-392P7.6|k562|ENSG00000251022|ES	chr4	82895852	82895917	TROVE2|HepG2	65
chr4	82895191	82896191	+	RP11-392P7.6|k562|ENSG00000251022|ES	chr4	82895457	82895487	HNRNPA1|HepG2	30
chr4	82895191	82896191	+	RP11-392P7.6|k562|ENSG00000251022|ES	chr4	82895864	82895911	EFTUD2|HepG2	47
chr4	82895191	82896191	+	RP11-392P7.6|k562|ENSG00000251022|ES	chr4	82895832	82895867	CSTF2T|HEK293	35
chr4	82895191	82896191	+	RP11-392P7.6|k562|ENSG00000251022|ES	chr4	82895938	82895972	TAF15|K562	34
chr4	82895191	82896191	+	RP11-392P7.6|k562|ENSG00000251022|ES	chr4	82895853	82895912	SND1|K562	59
chr4	82895191	82896191	+	RP11-392P7.6|k562|ENSG00000251022|ES	chr4	82895859	82895929	DHX30|K562	70
chr4	82895191	82896191	+	RP11-392P7.6|k562|ENSG00000251022|ES	chr4	82895853	82895911	TARDBP|K562	58
chr4	82895191	82896191	+	RP11-392P7.6|k562|ENSG00000251022|ES	chr4	82895860	82895912	ZNF622|K562	52
chr4	82895191	82896191	+	RP11-392P7.6|k562|ENSG00000251022|ES	chr4	82895853	82895909	HNRNPUL1|HepG2	56
chr4	82895191	82896191	+	RP11-392P7.6|k562|ENSG00000251022|ES	chr4	82895475	82895499	SAFB2|K562	24
chr4	82895191	82896191	+	RP11-392P7.6|k562|ENSG00000251022|ES	chr4	82895854	82895909	TNRC6A|K562	55
chr4	82895191	82896191	+	RP11-392P7.6|k562|ENSG00000251022|ES	chr4	82895852	82895912	SF3B4|K562	60
chr4	82895191	82896191	+	RP11-392P7.6|k562|ENSG00000251022|ES	chr4	82895852	82895909	GPKOW|K562	57
chr4	82895191	82896191	+	RP11-392P7.6|k562|ENSG00000251022|ES	chr4	82895853	82895909	TAF15|K562	56
chr4	82895191	82896191	+	RP11-392P7.6|k562|ENSG00000251022|ES	chr4	82895861	82895910	PRPF8|HepG2	49
chr4	82895191	82896191	+	RP11-392P7.6|k562|ENSG00000251022|ES	chr4	82895857	82895913	EIF3H|HepG2	56
chr4	82895191	82896191	+	RP11-392P7.6|k562|ENSG00000251022|ES	chr4	82895862	82895926	LARP7|K562	64
chr4	82895191	82896191	+	RP11-392P7.6|k562|ENSG00000251022|ES	chr4	82895855	82895910	LSM11|HepG2	55
chr4	82895191	82896191	+	RP11-392P7.6|k562|ENSG00000251022|ES	chr4	82895854	82895910	DDX55|K562	56
chr4	82895191	82896191	+	RP11-392P7.6|k562|ENSG00000251022|ES	chr4	82895874	82895907	PRPF8|K562	33
chr4	82895191	82896191	+	RP11-392P7.6|k562|ENSG00000251022|ES	chr4	82895858	82895908	NONO|K562	50
chr4	82895191	82896191	+	RP11-392P7.6|k562|ENSG00000251022|ES	chr4	82895857	82895919	FXR1|K562	62
chr4	82895191	82896191	+	RP11-392P7.6|k562|ENSG00000251022|ES	chr4	82895954	82895972	DROSHA|K562	18
chr4	82895191	82896191	+	RP11-392P7.6|k562|ENSG00000251022|ES	chr4	82895862	82895918	RPS11|K562	56
chr4	82895191	82896191	+	RP11-392P7.6|k562|ENSG00000251022|ES	chr4	82895855	82895911	FKBP4|HepG2	56
chr4	82895191	82896191	+	RP11-392P7.6|k562|ENSG00000251022|ES	chr4	82895442	82895463	HNRNPU|K562	21
chr4	82895191	82896191	+	RP11-392P7.6|k562|ENSG00000251022|ES	chr4	82895850	82895915	METAP2|K562	65
chr4	82895191	82896191	+	RP11-392P7.6|k562|ENSG00000251022|ES	chr4	82896125	82896148	TAF15|HepG2	23
chr4	82895191	82896191	+	RP11-392P7.6|k562|ENSG00000251022|ES	chr4	82895832	82895907	FMR1|HEK293	75
chr4	82895191	82896191	+	RP11-392P7.6|k562|ENSG00000251022|ES	chr4	82895855	82895914	UCHL5|HepG2	59
chr4	82895191	82896191	+	RP11-392P7.6|k562|ENSG00000251022|ES	chr4	82895851	82895916	GNL3|K562	65
chr4	82895191	82896191	+	RP11-392P7.6|k562|ENSG00000251022|ES	chr4	82895918	82895920	TROVE2|K562	2
chr4	82895191	82896191	+	RP11-392P7.6|k562|ENSG00000251022|ES	chr4	82895290	82895312	LARP4|K562	22
chr4	82895191	82896191	+	RP11-392P7.6|k562|ENSG00000251022|ES	chr4	82895278	82895310	MTPAP|K562	32
chr4	82895191	82896191	+	RP11-392P7.6|k562|ENSG00000251022|ES	chr4	82895853	82895908	ZRANB2|K562	55
chr4	82895191	82896191	+	RP11-392P7.6|k562|ENSG00000251022|ES	chr4	82895852	82895911	FASTKD2|K562	59
chr4	82895191	82896191	+	RP11-392P7.6|k562|ENSG00000251022|ES	chr4	82895855	82895925	AUH|HepG2	70
chr4	82895191	82896191	+	RP11-392P7.6|k562|ENSG00000251022|ES	chr4	82895853	82895907	CSTF2|HepG2	54
chr4	82895191	82896191	+	RP11-392P7.6|k562|ENSG00000251022|ES	chr4	82895853	82895908	XPO5|HepG2	55
chr4	82895191	82896191	+	RP11-392P7.6|k562|ENSG00000251022|ES	chr4	82896014	82896037	HNRNPU|K562	23
chr4	82895191	82896191	+	RP11-392P7.6|k562|ENSG00000251022|ES	chr4	82895273	82895310	RBM15|K562	37
chr4	82895191	82896191	+	RP11-392P7.6|k562|ENSG00000251022|ES	chr4	82895912	82895924	NOLC1|HepG2	12
chr4	82895191	82896191	+	RP11-392P7.6|k562|ENSG00000251022|ES	chr4	82895468	82895486	EFTUD2|K562	18
chr4	82895191	82896191	+	RP11-392P7.6|k562|ENSG00000251022|ES	chr4	82895853	82895927	QKI|K562	74
chr4	82895191	82896191	+	RP11-392P7.6|k562|ENSG00000251022|ES	chr4	82895942	82895982	PPIL4|K562	40
chr4	82895191	82896191	+	RP11-392P7.6|k562|ENSG00000251022|ES	chr4	82895261	82895287	HNRNPC|HeLa	26
chr4	82895191	82896191	+	RP11-392P7.6|k562|ENSG00000251022|ES	chr4	82895853	82895912	DDX24|K562	59
chr4	82895191	82896191	+	RP11-392P7.6|k562|ENSG00000251022|ES	chr4	82895572	82895647	HNRNPA1|HEK293T	75
chr4	82895191	82896191	+	RP11-392P7.6|k562|ENSG00000251022|ES	chr4	82895858	82895918	YBX3|K562	60
chr4	82895191	82896191	+	RP11-392P7.6|k562|ENSG00000251022|ES	chr4	82895853	82895916	PTBP1|HepG2	63
chr4	82895191	82896191	+	RP11-392P7.6|k562|ENSG00000251022|ES	chr4	82895285	82895290	LARP4|K562	5
chr4	82895191	82896191	+	RP11-392P7.6|k562|ENSG00000251022|ES	chr4	82895873	82895907	RBFOX2|HepG2	34
chr4	82895191	82896191	+	RP11-392P7.6|k562|ENSG00000251022|ES	chr4	82895878	82895891	NCBP2|K562	13
chr4	82895191	82896191	+	RP11-392P7.6|k562|ENSG00000251022|ES	chr4	82895853	82895910	AKAP8L|K562	57
chr4	82895191	82896191	+	RP11-392P7.6|k562|ENSG00000251022|ES	chr4	82895476	82895506	HNRNPL|K562	30
chr4	82895191	82896191	+	RP11-392P7.6|k562|ENSG00000251022|ES	chr4	82895955	82895975	AGGF1|K562	20
chr4	82895191	82896191	+	RP11-392P7.6|k562|ENSG00000251022|ES	chr4	82895832	82895867	EIF4A3|HeLa	35
chr4	82895191	82896191	+	RP11-392P7.6|k562|ENSG00000251022|ES	chr4	82895921	82895927	NOLC1|HepG2	6
chr4	82895191	82896191	+	RP11-392P7.6|k562|ENSG00000251022|ES	chr4	82895861	82895904	FAM120A|K562	43
chr4	82895191	82896191	+	RP11-392P7.6|k562|ENSG00000251022|ES	chr4	82895850	82895912	RPS5|K562	62
chr4	82895191	82896191	+	RP11-392P7.6|k562|ENSG00000251022|ES	chr4	82895867	82895898	XRN2|HepG2	31
chr4	82895191	82896191	+	RP11-392P7.6|k562|ENSG00000251022|ES	chr4	82895912	82895926	HNRNPUL1|K562	14
chr4	82895191	82896191	+	RP11-392P7.6|k562|ENSG00000251022|ES	chr4	82895871	82895908	U2AF2|K562	37
chr4	82895191	82896191	+	RP11-392P7.6|k562|ENSG00000251022|ES	chr4	82895856	82895911	U2AF1|K562	55
chr4	82895191	82896191	+	RP11-392P7.6|k562|ENSG00000251022|ES	chr4	82895856	82895919	NKRF|HepG2	63
chr4	82895191	82896191	+	RP11-392P7.6|k562|ENSG00000251022|ES	chr4	82895266	82895285	TIA1|K562	19
chr4	82895191	82896191	+	RP11-392P7.6|k562|ENSG00000251022|ES	chr4	82895853	82895911	RBFOX2|K562	58
chr4	82895191	82896191	+	RP11-392P7.6|k562|ENSG00000251022|ES	chr4	82895863	82895896	TIA1|K562	33
chr4	82895191	82896191	+	RP11-392P7.6|k562|ENSG00000251022|ES	chr4	82895891	82895911	NCBP2|K562	20
chr4	82895191	82896191	+	RP11-392P7.6|k562|ENSG00000251022|ES	chr4	82895850	82895896	NSUN2|K562	46
chr4	82895191	82896191	+	RP11-392P7.6|k562|ENSG00000251022|ES	chr4	82895572	82895607	TIA1|HeLa	35
chr4	82895191	82896191	+	RP11-392P7.6|k562|ENSG00000251022|ES	chr4	82895866	82895917	SERBP1|K562	51
chr4	82895191	82896191	+	RP11-392P7.6|k562|ENSG00000251022|ES	chr4	82895832	82895867	NUDT21|HEK293	35
chr4	82895191	82896191	+	RP11-392P7.6|k562|ENSG00000251022|ES	chr4	82896100	82896118	HNRNPU|K562	18
chr4	82895191	82896191	+	RP11-392P7.6|k562|ENSG00000251022|ES	chr4	82895572	82895647	CSTF2|HeLa	75
chr4	82895191	82896191	+	RP11-392P7.6|k562|ENSG00000251022|ES	chr4	82895857	82895913	LARP4|HepG2	56
chr4	82895191	82896191	+	RP11-392P7.6|k562|ENSG00000251022|ES	chr4	82895860	82895914	GRWD1|HepG2	54
chr4	82895191	82896191	+	RP11-392P7.6|k562|ENSG00000251022|ES	chr4	82895854	82895926	ZRANB2|K562	72
chr4	82895191	82896191	+	RP11-392P7.6|k562|ENSG00000251022|ES	chr4	82895832	82895887	PTBP1PTBP2|HeLa	55
chr4	82895191	82896191	+	RP11-392P7.6|k562|ENSG00000251022|ES	chr4	82895856	82895880	TRA2A|K562	24
chr4	82895191	82896191	+	RP11-392P7.6|k562|ENSG00000251022|ES	chr4	82895832	82895907	PTBP1|HEK293T	75
chr4	82895191	82896191	+	RP11-392P7.6|k562|ENSG00000251022|ES	chr4	82895678	82895713	RBM15|HepG2	35
chr4	82895191	82896191	+	RP11-392P7.6|k562|ENSG00000251022|ES	chr4	82895832	82895907	NOP58|HEK293	75
chr4	82895191	82896191	+	RP11-392P7.6|k562|ENSG00000251022|ES	chr4	82895852	82895904	BUD13|K562	52
chr4	82895191	82896191	+	RP11-392P7.6|k562|ENSG00000251022|ES	chr4	82895442	82895498	SAFB2|K562	56
chr4	82895191	82896191	+	RP11-392P7.6|k562|ENSG00000251022|ES	chr4	82895853	82895912	YWHAG|K562	59
chr12	122977480	122978480	+	XLOC_026118|u87|ENSG00000111325|ES	chr12	122978123	122978174	RBM15|HepG2	51
chr12	122977480	122978480	+	XLOC_026118|u87|ENSG00000111325|ES	chr12	122978167	122978194	GTF2F1|K562	27
chr12	122977480	122978480	+	XLOC_026118|u87|ENSG00000111325|ES	chr12	122978147	122978189	NKRF|HepG2	42
chr12	122977480	122978480	+	XLOC_026118|u87|ENSG00000111325|ES	chr12	122977687	122977719	ILF3|K562	32
chr12	122977480	122978480	+	XLOC_026118|u87|ENSG00000111325|ES	chr12	122977836	122977871	TROVE2|K562	35
chr12	122977480	122978480	+	XLOC_026118|u87|ENSG00000111325|ES	chr12	122977800	122977824	XPO5|HepG2	24
chr12	122977480	122978480	+	XLOC_026118|u87|ENSG00000111325|ES	chr12	122978221	122978280	XRCC6|K562	59
chr12	122977480	122978480	+	XLOC_026118|u87|ENSG00000111325|ES	chr12	122977668	122977720	KHSRP|K562	52
chr12	122977480	122978480	+	XLOC_026118|u87|ENSG00000111325|ES	chr12	122977967	122978052	XRN2|K562	85
chr12	122977480	122978480	+	XLOC_026118|u87|ENSG00000111325|ES	chr12	122977973	122978003	TIA1|K562	30
chr12	122977480	122978480	+	XLOC_026118|u87|ENSG00000111325|ES	chr12	122978264	122978290	DROSHA|K562	26
chr12	122977480	122978480	+	XLOC_026118|u87|ENSG00000111325|ES	chr12	122977872	122977921	EFTUD2|HepG2	49
chr12	122977480	122978480	+	XLOC_026118|u87|ENSG00000111325|ES	chr12	122977680	122977717	HNRNPK|HepG2	37
chr12	122977480	122978480	+	XLOC_026118|u87|ENSG00000111325|ES	chr12	122977854	122977888	SLTM|K562	34
chr12	122977480	122978480	+	XLOC_026118|u87|ENSG00000111325|ES	chr12	122978016	122978050	SRSF1|K562	34
chr12	122977480	122978480	+	XLOC_026118|u87|ENSG00000111325|ES	chr12	122977946	122977989	RPS5|K562	43
chr12	122977480	122978480	+	XLOC_026118|u87|ENSG00000111325|ES	chr12	122977700	122977720	LSM11|K562	20
chr12	122977480	122978480	+	XLOC_026118|u87|ENSG00000111325|ES	chr12	122978236	122978291	U2AF1|HepG2	55
chr12	122977480	122978480	+	XLOC_026118|u87|ENSG00000111325|ES	chr12	122978020	122978077	HNRNPU|K562	57
chr12	122977480	122978480	+	XLOC_026118|u87|ENSG00000111325|ES	chr12	122977688	122977727	TIA1|K562	39
chr12	122977480	122978480	+	XLOC_026118|u87|ENSG00000111325|ES	chr12	122977971	122977998	SAFB2|K562	27
chr12	122977480	122978480	+	XLOC_026118|u87|ENSG00000111325|ES	chr12	122977856	122977880	CSTF2T|HepG2	24
chr12	122977480	122978480	+	XLOC_026118|u87|ENSG00000111325|ES	chr12	122977965	122978009	SUGP2|HepG2	44
chr12	122977480	122978480	+	XLOC_026118|u87|ENSG00000111325|ES	chr12	122978074	122978097	LSM11|K562	23
chr12	122977480	122978480	+	XLOC_026118|u87|ENSG00000111325|ES	chr12	122977690	122977711	KHSRP|K562	21
chr12	122977480	122978480	+	XLOC_026118|u87|ENSG00000111325|ES	chr12	122978163	122978205	HNRNPK|HepG2	42
chr12	122977480	122978480	+	XLOC_026118|u87|ENSG00000111325|ES	chr12	122977966	122978007	U2AF2|K562	41
chr12	122977480	122978480	+	XLOC_026118|u87|ENSG00000111325|ES	chr12	122978145	122978194	DGCR8|K562	49
chr12	122977480	122978480	+	XLOC_026118|u87|ENSG00000111325|ES	chr12	122977977	122978042	DDX42|K562	65
chr12	122977480	122978480	+	XLOC_026118|u87|ENSG00000111325|ES	chr12	122977684	122977736	SFPQ|HepG2	52
chr12	122977480	122978480	+	XLOC_026118|u87|ENSG00000111325|ES	chr12	122978000	122978035	XRCC6|K562	35
chr12	122977480	122978480	+	XLOC_026118|u87|ENSG00000111325|ES	chr12	122978204	122978284	RBFOX2|K562	80
chr12	122977480	122978480	+	XLOC_026118|u87|ENSG00000111325|ES	chr12	122978236	122978299	NOLC1|K562	63
chr12	122977480	122978480	+	XLOC_026118|u87|ENSG00000111325|ES	chr12	122978075	122978119	PPIG|HepG2	44
chr12	122977480	122978480	+	XLOC_026118|u87|ENSG00000111325|ES	chr12	122977804	122977842	PTBP1|HepG2	38
chr12	122977480	122978480	+	XLOC_026118|u87|ENSG00000111325|ES	chr12	122977844	122977882	XPO5|HepG2	38
chr12	122977480	122978480	+	XLOC_026118|u87|ENSG00000111325|ES	chr12	122977946	122977999	SF3A3|HepG2	53
chr12	122977480	122978480	+	XLOC_026118|u87|ENSG00000111325|ES	chr12	122977966	122978046	U2AF2|K562	80
chr12	122977480	122978480	+	XLOC_026118|u87|ENSG00000111325|ES	chr12	122977625	122977644	KHSRP|K562	19
chr12	122977480	122978480	+	XLOC_026118|u87|ENSG00000111325|ES	chr12	122977939	122977992	TNRC6A|K562	53
chr12	122977480	122978480	+	XLOC_026118|u87|ENSG00000111325|ES	chr12	122977786	122977817	DDX3X|HepG2	31
chr12	122977480	122978480	+	XLOC_026118|u87|ENSG00000111325|ES	chr12	122977692	122977719	AGGF1|K562	27
chr12	122977480	122978480	+	XLOC_026118|u87|ENSG00000111325|ES	chr12	122978152	122978173	RBM15|K562	21
chr12	122977480	122978480	+	XLOC_026118|u87|ENSG00000111325|ES	chr12	122977967	122977984	NONO|K562	17
chr12	122977480	122978480	+	XLOC_026118|u87|ENSG00000111325|ES	chr12	122978060	122978090	HNRNPL|K562	30
chr12	122977480	122978480	+	XLOC_026118|u87|ENSG00000111325|ES	chr12	122978039	122978042	IGF2BP3|HepG2	3
chr12	122977480	122978480	+	XLOC_026118|u87|ENSG00000111325|ES	chr12	122978265	122978284	RPS5|K562	19
chr12	122977480	122978480	+	XLOC_026118|u87|ENSG00000111325|ES	chr12	122977841	122977890	NOLC1|K562	49
chr12	122977480	122978480	+	XLOC_026118|u87|ENSG00000111325|ES	chr12	122978245	122978302	RBFOX2|HepG2	57
chr12	122977480	122978480	+	XLOC_026118|u87|ENSG00000111325|ES	chr12	122978263	122978286	ZNF622|K562	23
chr12	122977480	122978480	+	XLOC_026118|u87|ENSG00000111325|ES	chr12	122978171	122978174	SMNDC1|K562	3
chr12	122977480	122978480	+	XLOC_026118|u87|ENSG00000111325|ES	chr12	122977692	122977716	RPS3|K562	24
chr12	122977480	122978480	+	XLOC_026118|u87|ENSG00000111325|ES	chr12	122978018	122978062	YWHAG|K562	44
chr12	122977480	122978480	+	XLOC_026118|u87|ENSG00000111325|ES	chr12	122977699	122977718	CSTF2T|HepG2	19
chr12	122977480	122978480	+	XLOC_026118|u87|ENSG00000111325|ES	chr12	122977917	122977936	RBM5|HepG2	19
chr12	122977480	122978480	+	XLOC_026118|u87|ENSG00000111325|ES	chr12	122978137	122978164	HNRNPM|K562	27
chr12	122977480	122978480	+	XLOC_026118|u87|ENSG00000111325|ES	chr12	122977967	122978016	EIF3D|HepG2	49
chr12	122977480	122978480	+	XLOC_026118|u87|ENSG00000111325|ES	chr12	122977691	122977731	TIA1|K562	40
chr12	122977480	122978480	+	XLOC_026118|u87|ENSG00000111325|ES	chr12	122977875	122977921	AUH|K562	46
chr12	122977480	122978480	+	XLOC_026118|u87|ENSG00000111325|ES	chr12	122978019	122978035	UPF1|K562	16
chr12	122977480	122978480	+	XLOC_026118|u87|ENSG00000111325|ES	chr12	122977790	122977832	HNRNPUL1|K562	42
chr12	122977480	122978480	+	XLOC_026118|u87|ENSG00000111325|ES	chr12	122978238	122978267	QKI|HepG2	29
chr12	122977480	122978480	+	XLOC_026118|u87|ENSG00000111325|ES	chr12	122977898	122977910	NONO|K562	12
chr12	122977480	122978480	+	XLOC_026118|u87|ENSG00000111325|ES	chr12	122978159	122978197	GEMIN5|K562	38
chr12	122977480	122978480	+	XLOC_026118|u87|ENSG00000111325|ES	chr12	122977743	122977785	HNRNPM|K562	42
chr12	122977480	122978480	+	XLOC_026118|u87|ENSG00000111325|ES	chr12	122978278	122978294	NCBP2|K562	16
chr12	122977480	122978480	+	XLOC_026118|u87|ENSG00000111325|ES	chr12	122977705	122977724	LSM11|K562	19
chr12	122977480	122978480	+	XLOC_026118|u87|ENSG00000111325|ES	chr12	122977787	122977798	TIA1|K562	11
chr12	122977480	122978480	+	XLOC_026118|u87|ENSG00000111325|ES	chr12	122977966	122978000	IGF2BP2|K562	34
chr12	122977480	122978480	+	XLOC_026118|u87|ENSG00000111325|ES	chr12	122977782	122977797	METAP2|K562	15
chr12	122977480	122978480	+	XLOC_026118|u87|ENSG00000111325|ES	chr12	122977980	122978004	HNRNPU|HepG2	24
chr12	122977480	122978480	+	XLOC_026118|u87|ENSG00000111325|ES	chr12	122977974	122977988	RBM15|HepG2	14
chr12	122977480	122978480	+	XLOC_026118|u87|ENSG00000111325|ES	chr12	122977682	122977717	CSTF2|HepG2	35
chr12	122977480	122978480	+	XLOC_026118|u87|ENSG00000111325|ES	chr12	122977782	122977804	CDC40|HepG2	22
chr12	122977480	122978480	+	XLOC_026118|u87|ENSG00000111325|ES	chr12	122978266	122978282	AGGF1|K562	16
chr12	122977480	122978480	+	XLOC_026118|u87|ENSG00000111325|ES	chr12	122977775	122977820	LARP4|HepG2	45
chr12	122977480	122978480	+	XLOC_026118|u87|ENSG00000111325|ES	chr12	122977697	122977715	KHDRBS1|K562	18
chr12	122977480	122978480	+	XLOC_026118|u87|ENSG00000111325|ES	chr12	122978006	122978055	TRA2A|K562	49
chr12	122977480	122978480	+	XLOC_026118|u87|ENSG00000111325|ES	chr12	122977964	122978008	U2AF1|K562	44
chr12	122977480	122978480	+	XLOC_026118|u87|ENSG00000111325|ES	chr12	122977563	122977630	HNRNPU|K562	67
chr12	122977480	122978480	+	XLOC_026118|u87|ENSG00000111325|ES	chr12	122977965	122978006	CSTF2T|HepG2	41
chr12	122977480	122978480	+	XLOC_026118|u87|ENSG00000111325|ES	chr12	122978234	122978273	CSTF2T|HepG2	39
chr12	122977480	122978480	+	XLOC_026118|u87|ENSG00000111325|ES	chr12	122978253	122978286	ZNF622|K562	33
chr12	122977480	122978480	+	XLOC_026118|u87|ENSG00000111325|ES	chr12	122978152	122978197	HNRNPK|K562	45
chr12	122977480	122978480	+	XLOC_026118|u87|ENSG00000111325|ES	chr12	122977886	122977926	XRN2|HepG2	40
chr12	122977480	122978480	+	XLOC_026118|u87|ENSG00000111325|ES	chr12	122978077	122978093	RPS5|K562	16
chr12	122977480	122978480	+	XLOC_026118|u87|ENSG00000111325|ES	chr12	122977696	122977727	YWHAG|K562	31
chr12	122977480	122978480	+	XLOC_026118|u87|ENSG00000111325|ES	chr12	122977963	122977998	SUB1|HepG2	35
chr12	122977480	122978480	+	XLOC_026118|u87|ENSG00000111325|ES	chr12	122978122	122978178	XRCC6|K562	56
chr12	122977480	122978480	+	XLOC_026118|u87|ENSG00000111325|ES	chr12	122978241	122978284	PUS1|K562	43
chr12	122977480	122978480	+	XLOC_026118|u87|ENSG00000111325|ES	chr12	122978087	122978114	FASTKD2|K562	27
chr12	122977480	122978480	+	XLOC_026118|u87|ENSG00000111325|ES	chr12	122978207	122978241	UCHL5|HepG2	34
chr12	122977480	122978480	+	XLOC_026118|u87|ENSG00000111325|ES	chr12	122977966	122978007	U2AF2|HepG2	41
chr12	122977480	122978480	+	XLOC_026118|u87|ENSG00000111325|ES	chr12	122977832	122977871	LSM11|K562	39
chr12	122977480	122978480	+	XLOC_026118|u87|ENSG00000111325|ES	chr12	122978263	122978300	EWSR1|K562	37
chr12	122977480	122978480	+	XLOC_026118|u87|ENSG00000111325|ES	chr12	122977953	122977981	PPIL4|K562	28
chr12	122977480	122978480	+	XLOC_026118|u87|ENSG00000111325|ES	chr12	122977977	122978007	HNRNPU|HepG2	30
chr12	122977480	122978480	+	XLOC_026118|u87|ENSG00000111325|ES	chr12	122978141	122978181	POLR2G|HepG2	40
chr12	122977480	122978480	+	XLOC_026118|u87|ENSG00000111325|ES	chr12	122978249	122978292	XRN2|K562	43
chr12	122977480	122978480	+	XLOC_026118|u87|ENSG00000111325|ES	chr12	122977712	122977732	XRCC6|K562	20
chr12	122977480	122978480	+	XLOC_026118|u87|ENSG00000111325|ES	chr12	122978011	122978033	RBM22|HepG2	22
chr12	122977480	122978480	+	XLOC_026118|u87|ENSG00000111325|ES	chr12	122977718	122977732	TAF15|HepG2	14
chr12	122977480	122978480	+	XLOC_026118|u87|ENSG00000111325|ES	chr12	122977701	122977721	SLTM|K562	20
chr12	122977480	122978480	+	XLOC_026118|u87|ENSG00000111325|ES	chr12	122977662	122977707	EXOSC5|K562	45
chr12	122977480	122978480	+	XLOC_026118|u87|ENSG00000111325|ES	chr12	122977682	122977728	HNRNPA1|HepG2	46
chr12	122977480	122978480	+	XLOC_026118|u87|ENSG00000111325|ES	chr12	122977663	122977687	QKI|K562	24
chr12	122977480	122978480	+	XLOC_026118|u87|ENSG00000111325|ES	chr12	122977690	122977723	LSM11|HepG2	33
chr12	122977480	122978480	+	XLOC_026118|u87|ENSG00000111325|ES	chr12	122978260	122978295	IGF2BP1|HepG2	35
chr12	122977480	122978480	+	XLOC_026118|u87|ENSG00000111325|ES	chr12	122977879	122977885	RPS5|K562	6
chr12	122977480	122978480	+	XLOC_026118|u87|ENSG00000111325|ES	chr12	122977769	122977809	AKAP8L|K562	40
chr12	122977480	122978480	+	XLOC_026118|u87|ENSG00000111325|ES	chr12	122978209	122978223	U2AF1|HepG2	14
chr12	122977480	122978480	+	XLOC_026118|u87|ENSG00000111325|ES	chr12	122977969	122977996	CSTF2T|K562	27
chr12	122977480	122978480	+	XLOC_026118|u87|ENSG00000111325|ES	chr12	122977770	122977786	FAM120A|K562	16
chr12	122977480	122978480	+	XLOC_026118|u87|ENSG00000111325|ES	chr12	122977691	122977724	PTBP1|K562	33
chr12	122977480	122978480	+	XLOC_026118|u87|ENSG00000111325|ES	chr12	122977952	122977981	RBM22|HepG2	29
chr12	122977480	122978480	+	XLOC_026118|u87|ENSG00000111325|ES	chr12	122977836	122977877	ILF3|HepG2	41
chr12	122977480	122978480	+	XLOC_026118|u87|ENSG00000111325|ES	chr12	122977693	122977720	DDX42|K562	27
chr12	122977480	122978480	+	XLOC_026118|u87|ENSG00000111325|ES	chr12	122977620	122977658	TAF15|HepG2	38
chr12	122977480	122978480	+	XLOC_026118|u87|ENSG00000111325|ES	chr12	122977838	122977875	QKI|K562	37
chr12	122977480	122978480	+	XLOC_026118|u87|ENSG00000111325|ES	chr12	122978057	122978089	SBDS|K562	32
chr12	122977480	122978480	+	XLOC_026118|u87|ENSG00000111325|ES	chr12	122977960	122977977	ZRANB2|K562	17
chr12	122977480	122978480	+	XLOC_026118|u87|ENSG00000111325|ES	chr12	122978235	122978262	GRWD1|HepG2	27
chr12	122977480	122978480	+	XLOC_026118|u87|ENSG00000111325|ES	chr12	122977919	122977954	LSM11|K562	35
chr12	122977480	122978480	+	XLOC_026118|u87|ENSG00000111325|ES	chr12	122978243	122978274	HNRNPU|HepG2	31
chr12	122977480	122978480	+	XLOC_026118|u87|ENSG00000111325|ES	chr12	122978234	122978249	LIN28B|K562	15
chr12	122977480	122978480	+	XLOC_026118|u87|ENSG00000111325|ES	chr12	122978153	122978206	HNRNPK|HepG2	53
chr12	122977480	122978480	+	XLOC_026118|u87|ENSG00000111325|ES	chr12	122977970	122977995	RBFOX2|HepG2	25
chr12	122977480	122978480	+	XLOC_026118|u87|ENSG00000111325|ES	chr12	122978166	122978189	KHDRBS1|K562	23
chr12	122977480	122978480	+	XLOC_026118|u87|ENSG00000111325|ES	chr12	122977496	122977535	U2AF1|K562	39
chr12	122977480	122978480	+	XLOC_026118|u87|ENSG00000111325|ES	chr12	122977807	122977858	HNRNPU|K562	51
chr12	122977480	122978480	+	XLOC_026118|u87|ENSG00000111325|ES	chr12	122977875	122977880	DDX24|K562	5
chr12	122977480	122978480	+	XLOC_026118|u87|ENSG00000111325|ES	chr12	122977961	122977984	DDX24|K562	23
chr12	122977480	122978480	+	XLOC_026118|u87|ENSG00000111325|ES	chr12	122978052	122978070	TARDBP|K562	18
chr12	122977480	122978480	+	XLOC_026118|u87|ENSG00000111325|ES	chr12	122977912	122977988	KHDRBS1|K562	76
chr12	122977480	122978480	+	XLOC_026118|u87|ENSG00000111325|ES	chr12	122978198	122978226	HNRNPL|HepG2	28
chr12	122977480	122978480	+	XLOC_026118|u87|ENSG00000111325|ES	chr12	122977773	122977792	CDC40|HepG2	19
chr12	122977480	122978480	+	XLOC_026118|u87|ENSG00000111325|ES	chr12	122977985	122977989	LSM11|HepG2	4
chr12	122977480	122978480	+	XLOC_026118|u87|ENSG00000111325|ES	chr12	122978258	122978295	U2AF1|K562	37
chr12	122977480	122978480	+	XLOC_026118|u87|ENSG00000111325|ES	chr12	122978062	122978097	UCHL5|HepG2	35
chr12	122977480	122978480	+	XLOC_026118|u87|ENSG00000111325|ES	chr12	122977693	122977711	TBRG4|K562	18
chr12	122977480	122978480	+	XLOC_026118|u87|ENSG00000111325|ES	chr12	122977963	122977976	HNRNPA1|HepG2	13
chr12	122977480	122978480	+	XLOC_026118|u87|ENSG00000111325|ES	chr12	122977852	122977921	HNRNPM|K562	69
chr12	122977480	122978480	+	XLOC_026118|u87|ENSG00000111325|ES	chr12	122977624	122977649	HNRNPA1|K562	25
chr12	122977480	122978480	+	XLOC_026118|u87|ENSG00000111325|ES	chr12	122977899	122977923	RBM15|HepG2	24
chr12	122977480	122978480	+	XLOC_026118|u87|ENSG00000111325|ES	chr12	122977678	122977724	ILF3|HepG2	46
chr12	122977480	122978480	+	XLOC_026118|u87|ENSG00000111325|ES	chr12	122978173	122978178	DGCR8|HepG2	5
chr12	122977480	122978480	+	XLOC_026118|u87|ENSG00000111325|ES	chr12	122977981	122977997	ZRANB2|K562	16
chr12	122977480	122978480	+	XLOC_026118|u87|ENSG00000111325|ES	chr12	122977785	122977814	MTPAP|K562	29
chr12	122977480	122978480	+	XLOC_026118|u87|ENSG00000111325|ES	chr12	122978265	122978293	TAF15|HepG2	28
chr12	122977480	122978480	+	XLOC_026118|u87|ENSG00000111325|ES	chr12	122977689	122977716	SF3B4|HepG2	27
chr12	122977480	122978480	+	XLOC_026118|u87|ENSG00000111325|ES	chr12	122977848	122977874	BCCIP|HepG2	26
chr12	122977480	122978480	+	XLOC_026118|u87|ENSG00000111325|ES	chr12	122978153	122978160	UCHL5|HepG2	7
chr12	122977480	122978480	+	XLOC_026118|u87|ENSG00000111325|ES	chr12	122977474	122977512	DDX6|K562	32
chr12	122977480	122978480	+	XLOC_026118|u87|ENSG00000111325|ES	chr12	122977952	122977990	SUPV3L1|HepG2	38
chr12	122977480	122978480	+	XLOC_026118|u87|ENSG00000111325|ES	chr12	122978205	122978231	RPS3|K562	26
chr12	122977480	122978480	+	XLOC_026118|u87|ENSG00000111325|ES	chr12	122978232	122978260	BUD13|K562	28
chr12	122977480	122978480	+	XLOC_026118|u87|ENSG00000111325|ES	chr12	122978256	122978301	RBM27|K562	45
chr12	122977480	122978480	+	XLOC_026118|u87|ENSG00000111325|ES	chr12	122977981	122978056	XRCC6|HepG2	75
chr12	122977480	122978480	+	XLOC_026118|u87|ENSG00000111325|ES	chr12	122977708	122977710	U2AF1|HepG2	2
chr12	122977480	122978480	+	XLOC_026118|u87|ENSG00000111325|ES	chr12	122978009	122978030	NOLC1|K562	21
chr12	122977480	122978480	+	XLOC_026118|u87|ENSG00000111325|ES	chr12	122977688	122977708	RBM15|K562	20
chr12	122977480	122978480	+	XLOC_026118|u87|ENSG00000111325|ES	chr12	122978043	122978086	SUPV3L1|HepG2	43
chr12	122977480	122978480	+	XLOC_026118|u87|ENSG00000111325|ES	chr12	122978060	122978111	SF3A3|HepG2	51
chr12	122977480	122978480	+	XLOC_026118|u87|ENSG00000111325|ES	chr12	122977973	122978040	ZNF622|K562	67
chr12	122977480	122978480	+	XLOC_026118|u87|ENSG00000111325|ES	chr12	122978023	122978073	SRSF7|K562	50
chr12	122977480	122978480	+	XLOC_026118|u87|ENSG00000111325|ES	chr12	122977863	122977910	SF3B4|HepG2	47
chr12	122977480	122978480	+	XLOC_026118|u87|ENSG00000111325|ES	chr12	122978173	122978208	SRSF1|HepG2	35
chr12	122977480	122978480	+	XLOC_026118|u87|ENSG00000111325|ES	chr12	122977681	122977695	BUD13|K562	14
chr12	122977480	122978480	+	XLOC_026118|u87|ENSG00000111325|ES	chr12	122978020	122978049	SRSF1|K562	29
chr12	122977480	122978480	+	XLOC_026118|u87|ENSG00000111325|ES	chr12	122978218	122978221	EWSR1|K562	3
chr12	122977480	122978480	+	XLOC_026118|u87|ENSG00000111325|ES	chr12	122978044	122978070	PUS1|K562	26
chr12	122977480	122978480	+	XLOC_026118|u87|ENSG00000111325|ES	chr12	122977949	122977999	FASTKD2|K562	50
chr12	122977480	122978480	+	XLOC_026118|u87|ENSG00000111325|ES	chr12	122977573	122977587	HNRNPU|K562	14
chr12	122977480	122978480	+	XLOC_026118|u87|ENSG00000111325|ES	chr12	122977870	122977908	FASTKD2|K562	38
chr12	122977480	122978480	+	XLOC_026118|u87|ENSG00000111325|ES	chr12	122977661	122977707	TROVE2|K562	46
chr12	122977480	122978480	+	XLOC_026118|u87|ENSG00000111325|ES	chr12	122978246	122978284	AKAP8L|K562	38
chr12	122977480	122978480	+	XLOC_026118|u87|ENSG00000111325|ES	chr12	122977571	122977601	SFPQ|HepG2	30
chr12	122977480	122978480	+	XLOC_026118|u87|ENSG00000111325|ES	chr12	122977818	122977884	HNRNPM|K562	66
chr12	122977480	122978480	+	XLOC_026118|u87|ENSG00000111325|ES	chr12	122977851	122977888	SF3B4|HepG2	37
chr12	122977480	122978480	+	XLOC_026118|u87|ENSG00000111325|ES	chr12	122977688	122977719	CSTF2T|K562	31
chr12	122977480	122978480	+	XLOC_026118|u87|ENSG00000111325|ES	chr12	122978096	122978112	HNRNPM|K562	16
chr12	122977480	122978480	+	XLOC_026118|u87|ENSG00000111325|ES	chr12	122977973	122978028	NKRF|HepG2	55
chr12	122977480	122978480	+	XLOC_026118|u87|ENSG00000111325|ES	chr12	122977692	122977720	SLTM|HepG2	28
chr12	122977480	122978480	+	XLOC_026118|u87|ENSG00000111325|ES	chr12	122978242	122978303	RBFOX2|HepG2	61
chr12	122977480	122978480	+	XLOC_026118|u87|ENSG00000111325|ES	chr12	122977685	122977715	NCBP2|K562	30
chr12	122977480	122978480	+	XLOC_026118|u87|ENSG00000111325|ES	chr12	122977955	122977978	SF3A3|HepG2	23
chr12	122977480	122978480	+	XLOC_026118|u87|ENSG00000111325|ES	chr12	122977949	122977975	CSTF2|HepG2	26
chr12	122977480	122978480	+	XLOC_026118|u87|ENSG00000111325|ES	chr12	122977538	122977574	FXR1|K562	36
chr12	122977480	122978480	+	XLOC_026118|u87|ENSG00000111325|ES	chr12	122977779	122977794	LSM11|HepG2	15
chr12	122977480	122978480	+	XLOC_026118|u87|ENSG00000111325|ES	chr12	122977698	122977738	CPSF6|K562	40
chr12	122977480	122978480	+	XLOC_026118|u87|ENSG00000111325|ES	chr12	122977682	122977711	HNRNPL|K562	29
chr12	122977480	122978480	+	XLOC_026118|u87|ENSG00000111325|ES	chr12	122977683	122977713	RBFOX2|K562	30
chr12	122977480	122978480	+	XLOC_026118|u87|ENSG00000111325|ES	chr12	122978229	122978278	XRN2|HepG2	49
chr12	122977480	122978480	+	XLOC_026118|u87|ENSG00000111325|ES	chr12	122977802	122977813	CSTF2T|K562	11
chr12	122977480	122978480	+	XLOC_026118|u87|ENSG00000111325|ES	chr12	122977849	122977876	CDC40|HepG2	27
chr12	122977480	122978480	+	XLOC_026118|u87|ENSG00000111325|ES	chr12	122977697	122977715	U2AF1|K562	18
chr12	122977480	122978480	+	XLOC_026118|u87|ENSG00000111325|ES	chr12	122977844	122977871	PPIL4|K562	27
chr12	122977480	122978480	+	XLOC_026118|u87|ENSG00000111325|ES	chr12	122977978	122978001	AUH|HepG2	23
chr12	122977480	122978480	+	XLOC_026118|u87|ENSG00000111325|ES	chr12	122978018	122978053	EIF4G2|K562	35
chr12	122977480	122978480	+	XLOC_026118|u87|ENSG00000111325|ES	chr12	122977963	122977998	SF3B4|K562	35
chr12	122977480	122978480	+	XLOC_026118|u87|ENSG00000111325|ES	chr12	122977855	122977888	TBRG4|K562	33
chr12	122977480	122978480	+	XLOC_026118|u87|ENSG00000111325|ES	chr12	122977870	122977911	PUM2|K562	41
chr12	122977480	122978480	+	XLOC_026118|u87|ENSG00000111325|ES	chr12	122978154	122978173	RBM15|K562	19
chr12	122977480	122978480	+	XLOC_026118|u87|ENSG00000111325|ES	chr12	122977464	122977484	SRSF7|HepG2	4
chr12	122977480	122978480	+	XLOC_026118|u87|ENSG00000111325|ES	chr12	122978150	122978183	DDX6|HepG2	33
chr12	122977480	122978480	+	XLOC_026118|u87|ENSG00000111325|ES	chr12	122977798	122977817	TBRG4|K562	19
chr12	122977480	122978480	+	XLOC_026118|u87|ENSG00000111325|ES	chr12	122978243	122978295	DDX42|K562	52
chr12	122977480	122978480	+	XLOC_026118|u87|ENSG00000111325|ES	chr12	122977969	122978006	U2AF1|HepG2	37
chr12	122977480	122978480	+	XLOC_026118|u87|ENSG00000111325|ES	chr12	122977965	122978006	U2AF2|HepG2	41
chr12	122977480	122978480	+	XLOC_026118|u87|ENSG00000111325|ES	chr12	122977810	122977855	SUB1|HepG2	45
chr12	122977480	122978480	+	XLOC_026118|u87|ENSG00000111325|ES	chr12	122977971	122977988	PTBP1|HepG2	17
chr12	122977480	122978480	+	XLOC_026118|u87|ENSG00000111325|ES	chr12	122978137	122978178	XRCC6|K562	41
chr12	122977480	122978480	+	XLOC_026118|u87|ENSG00000111325|ES	chr12	122978059	122978078	ZRANB2|K562	19
chr12	122977480	122978480	+	XLOC_026118|u87|ENSG00000111325|ES	chr12	122978028	122978036	SRSF1|HepG2	8
chr12	122977480	122978480	+	XLOC_026118|u87|ENSG00000111325|ES	chr12	122978271	122978288	UCHL5|K562	17
chr12	122977480	122978480	+	XLOC_026118|u87|ENSG00000111325|ES	chr12	122977485	122977510	FXR1|K562	25
chr12	122977480	122978480	+	XLOC_026118|u87|ENSG00000111325|ES	chr12	122977679	122977720	SND1|K562	41
chr12	122977480	122978480	+	XLOC_026118|u87|ENSG00000111325|ES	chr12	122977966	122977988	UCHL5|K562	22
chr12	122977480	122978480	+	XLOC_026118|u87|ENSG00000111325|ES	chr12	122978242	122978292	TROVE2|K562	50
chr12	122977480	122978480	+	XLOC_026118|u87|ENSG00000111325|ES	chr12	122977876	122977901	RBM15|K562	25
chr12	122977480	122978480	+	XLOC_026118|u87|ENSG00000111325|ES	chr12	122978012	122978059	XRN2|K562	47
chr12	122977480	122978480	+	XLOC_026118|u87|ENSG00000111325|ES	chr12	122978126	122978181	AGGF1|K562	55
chr12	122977480	122978480	+	XLOC_026118|u87|ENSG00000111325|ES	chr12	122977545	122977567	TAF15|HepG2	22
chr12	122977480	122978480	+	XLOC_026118|u87|ENSG00000111325|ES	chr12	122977638	122977641	HNRNPA1|K562	3
chr12	122977480	122978480	+	XLOC_026118|u87|ENSG00000111325|ES	chr12	122978081	122978116	SRSF1|K562	35
chr12	122977480	122978480	+	XLOC_026118|u87|ENSG00000111325|ES	chr12	122977686	122977736	HNRNPU|K562	50
chr12	122977480	122978480	+	XLOC_026118|u87|ENSG00000111325|ES	chr12	122977701	122977725	CSTF2T|K562	24
chr12	122977480	122978480	+	XLOC_026118|u87|ENSG00000111325|ES	chr12	122977767	122977801	XRCC6|HepG2	34
chr12	122977480	122978480	+	XLOC_026118|u87|ENSG00000111325|ES	chr12	122977805	122977814	TROVE2|K562	9
chr12	122977480	122978480	+	XLOC_026118|u87|ENSG00000111325|ES	chr12	122978258	122978292	NONO|K562	34
chr12	122977480	122978480	+	XLOC_026118|u87|ENSG00000111325|ES	chr12	122977858	122977894	HNRNPA1|K562	36
chr12	122977480	122978480	+	XLOC_026118|u87|ENSG00000111325|ES	chr12	122977903	122977928	SF3B4|K562	25
chr12	122977480	122978480	+	XLOC_026118|u87|ENSG00000111325|ES	chr12	122977846	122977857	SLTM|HepG2	11
chr12	122977480	122978480	+	XLOC_026118|u87|ENSG00000111325|ES	chr12	122977792	122977804	SLTM|K562	12
chr12	122977480	122978480	+	XLOC_026118|u87|ENSG00000111325|ES	chr12	122977858	122977907	XRN2|K562	49
chr12	122977480	122978480	+	XLOC_026118|u87|ENSG00000111325|ES	chr12	122977976	122978002	NOL12|HepG2	26
chr12	122977480	122978480	+	XLOC_026118|u87|ENSG00000111325|ES	chr12	122978253	122978299	SRSF1|HepG2	46
chr12	122977480	122978480	+	XLOC_026118|u87|ENSG00000111325|ES	chr12	122977685	122977733	HNRNPU|K562	48
chr12	122977480	122978480	+	XLOC_026118|u87|ENSG00000111325|ES	chr12	122978062	122978086	FASTKD2|K562	24
chr12	122977480	122978480	+	XLOC_026118|u87|ENSG00000111325|ES	chr12	122978063	122978123	LARP4|K562	60
chr12	122977480	122978480	+	XLOC_026118|u87|ENSG00000111325|ES	chr12	122977988	122978013	ILF3|K562	25
chr12	122977480	122978480	+	XLOC_026118|u87|ENSG00000111325|ES	chr12	122977679	122977720	HNRNPM|K562	41
chr12	122977480	122978480	+	XLOC_026118|u87|ENSG00000111325|ES	chr12	122978268	122978292	SF3B4|HepG2	24
chr12	122977480	122978480	+	XLOC_026118|u87|ENSG00000111325|ES	chr12	122977822	122977856	HNRNPK|HepG2	34
chr12	122977480	122978480	+	XLOC_026118|u87|ENSG00000111325|ES	chr12	122978010	122978037	SLTM|K562	27
chr12	122977480	122978480	+	XLOC_026118|u87|ENSG00000111325|ES	chr12	122977790	122977794	U2AF1|K562	4
chr12	122977480	122978480	+	XLOC_026118|u87|ENSG00000111325|ES	chr12	122978247	122978276	CDC40|HepG2	29
chr12	122977480	122978480	+	XLOC_026118|u87|ENSG00000111325|ES	chr12	122978007	122978038	XPO5|HepG2	31
chr12	122977480	122978480	+	XLOC_026118|u87|ENSG00000111325|ES	chr12	122977768	122977825	HNRNPK|HepG2	57
chr12	122977480	122978480	+	XLOC_026118|u87|ENSG00000111325|ES	chr12	122977690	122977715	HNRNPA1|K562	25
chr12	122977480	122978480	+	XLOC_026118|u87|ENSG00000111325|ES	chr12	122977888	122977905	SF3A3|HepG2	17
chr12	122977480	122978480	+	XLOC_026118|u87|ENSG00000111325|ES	chr12	122977958	122978002	BUD13|K562	44
chr12	122977480	122978480	+	XLOC_026118|u87|ENSG00000111325|ES	chr12	122977685	122977721	IGF2BP2|K562	36
chr12	122977480	122978480	+	XLOC_026118|u87|ENSG00000111325|ES	chr12	122978371	122978409	BCCIP|HepG2	38
chr12	122977480	122978480	+	XLOC_026118|u87|ENSG00000111325|ES	chr12	122978317	122978345	U2AF2|HepG2	28
chr12	122977480	122978480	+	XLOC_026118|u87|ENSG00000111325|ES	chr12	122978424	122978448	UCHL5|K562	24
chr12	122977480	122978480	+	XLOC_026118|u87|ENSG00000111325|ES	chr12	122978306	122978331	MTPAP|K562	25
chr12	122977480	122978480	+	XLOC_026118|u87|ENSG00000111325|ES	chr12	122978479	122978521	LSM11|HepG2	1
chr12	122977480	122978480	+	XLOC_026118|u87|ENSG00000111325|ES	chr12	122978444	122978475	LARP4|HepG2	31
chr12	122977480	122978480	+	XLOC_026118|u87|ENSG00000111325|ES	chr12	122978333	122978363	DDX24|K562	30
chr12	122977480	122978480	+	XLOC_026118|u87|ENSG00000111325|ES	chr12	122978360	122978394	U2AF1|HepG2	34
chr12	122977480	122978480	+	XLOC_026118|u87|ENSG00000111325|ES	chr12	122978315	122978335	SF3A3|HepG2	20
chr12	122977480	122978480	+	XLOC_026118|u87|ENSG00000111325|ES	chr12	122978465	122978504	NCBP2|K562	15
chr12	122977480	122978480	+	XLOC_026118|u87|ENSG00000111325|ES	chr12	122978439	122978457	RBM22|HepG2	18
chr12	122977480	122978480	+	XLOC_026118|u87|ENSG00000111325|ES	chr12	122978455	122978472	UCHL5|HepG2	17
chr12	122977480	122978480	+	XLOC_026118|u87|ENSG00000111325|ES	chr12	122978363	122978414	HLTF|K562	51
chr12	122977480	122978480	+	XLOC_026118|u87|ENSG00000111325|ES	chr12	122978393	122978433	RBM5|HepG2	40
chr12	122977480	122978480	+	XLOC_026118|u87|ENSG00000111325|ES	chr12	122978454	122978483	RBM15|HepG2	26
chr12	122977480	122978480	+	XLOC_026118|u87|ENSG00000111325|ES	chr12	122978444	122978465	PPIG|HepG2	21
chr12	122977480	122978480	+	XLOC_026118|u87|ENSG00000111325|ES	chr12	122978394	122978553	GRWD1|HepG2	86
chr12	122977480	122978480	+	XLOC_026118|u87|ENSG00000111325|ES	chr12	122978463	122978495	RBM15|HepG2	17
chr12	122977480	122978480	+	XLOC_026118|u87|ENSG00000111325|ES	chr12	122978392	122978423	SF3B4|K562	31
chr12	122977480	122978480	+	XLOC_026118|u87|ENSG00000111325|ES	chr12	122978372	122978397	NOL12|HepG2	25
chr12	122977480	122978480	+	XLOC_026118|u87|ENSG00000111325|ES	chr12	122978331	122978421	SF3B4|HepG2	90
chr12	122977480	122978480	+	XLOC_026118|u87|ENSG00000111325|ES	chr12	122978444	122978482	FXR1|K562	36
chr12	122977480	122978480	+	XLOC_026118|u87|ENSG00000111325|ES	chr12	122978325	122978381	SRSF7|K562	56
chr12	122977480	122978480	+	XLOC_026118|u87|ENSG00000111325|ES	chr12	122978334	122978390	ZNF622|K562	56
chr12	122977480	122978480	+	XLOC_026118|u87|ENSG00000111325|ES	chr12	122978336	122978349	CDC40|HepG2	13
chr12	122977480	122978480	+	XLOC_026118|u87|ENSG00000111325|ES	chr12	122978391	122978532	UCHL5|K562	89
chr12	122977480	122978480	+	XLOC_026118|u87|ENSG00000111325|ES	chr12	122978381	122978402	UCHL5|HepG2	21
chr12	122977480	122978480	+	XLOC_026118|u87|ENSG00000111325|ES	chr12	122978368	122978389	SRSF7|HepG2	21
chr12	122977480	122978480	+	XLOC_026118|u87|ENSG00000111325|ES	chr12	122978376	122978423	RBM5|HepG2	47
chr12	122977480	122978480	+	XLOC_026118|u87|ENSG00000111325|ES	chr12	122978341	122978383	TRA2A|HepG2	42
chr12	122977480	122978480	+	XLOC_026118|u87|ENSG00000111325|ES	chr12	122978469	122978523	ZNF622|K562	11
chr12	122977480	122978480	+	XLOC_026118|u87|ENSG00000111325|ES	chr12	122978442	122978450	SRSF7|HepG2	8
chr12	122977480	122978480	+	XLOC_026118|u87|ENSG00000111325|ES	chr12	122978362	122978390	DDX6|K562	28
chr12	122977480	122978480	+	XLOC_026118|u87|ENSG00000111325|ES	chr12	122978311	122978384	SMNDC1|HepG2	73
chr12	122977480	122978480	+	XLOC_026118|u87|ENSG00000111325|ES	chr12	122978337	122978352	EFTUD2|HepG2	15
chr12	122977480	122978480	+	XLOC_026118|u87|ENSG00000111325|ES	chr12	122978386	122978439	SF3B4|K562	53
chr12	122977480	122978480	+	XLOC_026118|u87|ENSG00000111325|ES	chr12	122978385	122978425	SRSF1|HepG2	40
chr12	122977480	122978480	+	XLOC_026118|u87|ENSG00000111325|ES	chr12	122978341	122978360	CPSF6|K562	19
chr12	122977480	122978480	+	XLOC_026118|u87|ENSG00000111325|ES	chr12	122978461	122978508	YBX3|K562	19
chr12	122977480	122978480	+	XLOC_026118|u87|ENSG00000111325|ES	chr12	122978328	122978374	HNRNPUL1|HepG2	46
chr12	122977480	122978480	+	XLOC_026118|u87|ENSG00000111325|ES	chr12	122978450	122978463	U2AF1|HepG2	13
chr12	122977480	122978480	+	XLOC_026118|u87|ENSG00000111325|ES	chr12	122978435	122978558	ZNF622|K562	45
chr12	122977480	122978480	+	XLOC_026118|u87|ENSG00000111325|ES	chr12	122978355	122978383	SRSF7|K562	28
chr12	122977480	122978480	+	XLOC_026118|u87|ENSG00000111325|ES	chr12	122978478	122978525	RBM15|K562	2
chr12	122977480	122978480	+	XLOC_026118|u87|ENSG00000111325|ES	chr12	122978417	122978456	RBM15|K562	39
chr12	122977480	122978480	+	XLOC_026118|u87|ENSG00000111325|ES	chr12	122978376	122978402	SRSF1|K562	26
chr12	122977480	122978480	+	XLOC_026118|u87|ENSG00000111325|ES	chr12	122978238	122978349	SF3B4|K562	111
chr12	122977480	122978480	+	XLOC_026118|u87|ENSG00000111325|ES	chr12	122978252	122978312	RBFOX2|K562	60
chr12	122977480	122978480	+	XLOC_026118|u87|ENSG00000111325|ES	chr12	122978254	122978313	ILF3|K562	59
chr12	122977480	122978480	+	XLOC_026118|u87|ENSG00000111325|ES	chr12	122978273	122978323	METAP2|K562	50
chr12	122977480	122978480	+	XLOC_026118|u87|ENSG00000111325|ES	chr12	122978273	122978306	DHX30|HepG2	33
chr12	122977480	122978480	+	XLOC_026118|u87|ENSG00000111325|ES	chr12	122978276	122978305	PPIL4|K562	29
chr12	122977480	122978480	+	XLOC_026118|u87|ENSG00000111325|ES	chr12	122978289	122978325	SMNDC1|K562	36
chr12	122977480	122978480	+	XLOC_026118|u87|ENSG00000111325|ES	chr12	122978274	122978306	TRA2A|K562	32
chr12	122977480	122978480	+	XLOC_026118|u87|ENSG00000111325|ES	chr12	122978264	122978314	FASTKD2|HepG2	50
chr12	122977480	122978480	+	XLOC_026118|u87|ENSG00000111325|ES	chr12	122978297	122978323	GTF2F1|K562	26
chr12	122977480	122978480	+	XLOC_026118|u87|ENSG00000111325|ES	chr12	122978263	122978309	EFTUD2|HepG2	46
chr12	122977480	122978480	+	XLOC_026118|u87|ENSG00000111325|ES	chr12	122978260	122978315	UCHL5|HepG2	55
chr12	122977480	122978480	+	XLOC_026118|u87|ENSG00000111325|ES	chr12	122978288	122978365	AGGF1|HepG2	77
chr12	122977480	122978480	+	XLOC_026118|u87|ENSG00000111325|ES	chr12	122978278	122978366	BUD13|K562	88
chr12	122977480	122978480	+	XLOC_026118|u87|ENSG00000111325|ES	chr12	122978267	122978307	RBM5|HepG2	40
chr12	122977480	122978480	+	XLOC_026118|u87|ENSG00000111325|ES	chr12	122978286	122978340	LSM11|K562	54
chr12	122977480	122978480	+	XLOC_026118|u87|ENSG00000111325|ES	chr12	122978300	122978329	RBM22|K562	29
chr12	122977480	122978480	+	XLOC_026118|u87|ENSG00000111325|ES	chr12	122978256	122978338	SF3B4|K562	82
chr13	50082641	50083641	+	XLOC_026118|u87|ENSG00000176124|ES	chr13	50082620	50082657	HNRNPA1|HepG2	16
chr13	50082641	50083641	+	XLOC_026118|u87|ENSG00000176124|ES	chr13	50083309	50083340	QKI|HepG2	31
chr13	50082641	50083641	+	XLOC_026118|u87|ENSG00000176124|ES	chr13	50083224	50083248	NKRF|HepG2	24
chr13	50082641	50083641	+	XLOC_026118|u87|ENSG00000176124|ES	chr13	50082625	50082659	KHSRP|K562	18
chr13	50082641	50083641	+	XLOC_026118|u87|ENSG00000176124|ES	chr13	50083134	50083179	SRSF1|K562	45
chr13	50082641	50083641	+	XLOC_026118|u87|ENSG00000176124|ES	chr13	50082806	50082846	AGGF1|HepG2	40
chr13	50082641	50083641	+	XLOC_026118|u87|ENSG00000176124|ES	chr13	50082739	50082789	CSTF2T|HepG2	50
chr13	50082641	50083641	+	XLOC_026118|u87|ENSG00000176124|ES	chr13	50083309	50083328	KHSRP|K562	19
chr13	50082641	50083641	+	XLOC_026118|u87|ENSG00000176124|ES	chr13	50082797	50082817	TAF15|K562	20
chr13	50082641	50083641	+	XLOC_026118|u87|ENSG00000176124|ES	chr13	50083112	50083152	EIF3D|HepG2	40
chr13	50082641	50083641	+	XLOC_026118|u87|ENSG00000176124|ES	chr13	50083620	50083637	KHSRP|K562	17
chr13	50082641	50083641	+	XLOC_026118|u87|ENSG00000176124|ES	chr13	50082621	50082647	DGCR8|HepG2	6
chr13	50082641	50083641	+	XLOC_026118|u87|ENSG00000176124|ES	chr13	50082635	50082665	RBM15|K562	24
chr13	50082641	50083641	+	XLOC_026118|u87|ENSG00000176124|ES	chr13	50082674	50082702	AGGF1|HepG2	28
chr13	50082641	50083641	+	XLOC_026118|u87|ENSG00000176124|ES	chr13	50082661	50082690	GNL3|K562	29
chr13	50082641	50083641	+	XLOC_026118|u87|ENSG00000176124|ES	chr13	50082739	50082801	XRN2|HepG2	62
chr13	50082641	50083641	+	XLOC_026118|u87|ENSG00000176124|ES	chr13	50082622	50082667	EFTUD2|HepG2	26
chr13	50082641	50083641	+	XLOC_026118|u87|ENSG00000176124|ES	chr13	50082736	50082772	TIA1|K562	36
chr13	50082641	50083641	+	XLOC_026118|u87|ENSG00000176124|ES	chr13	50082728	50082780	XRN2|HepG2	52
chr13	50082641	50083641	+	XLOC_026118|u87|ENSG00000176124|ES	chr13	50082769	50082799	PUM2|K562	30
chr13	50082641	50083641	+	XLOC_026118|u87|ENSG00000176124|ES	chr13	50082620	50082657	POLR2G|HepG2	16
chr13	50082641	50083641	+	XLOC_026118|u87|ENSG00000176124|ES	chr13	50083140	50083193	YBX3|K562	53
chr13	50082641	50083641	+	XLOC_026118|u87|ENSG00000176124|ES	chr13	50082708	50082750	RBM15|K562	42
chr13	50082641	50083641	+	XLOC_026118|u87|ENSG00000176124|ES	chr13	50083010	50083028	HNRNPL|HepG2	18
chr13	50082641	50083641	+	XLOC_026118|u87|ENSG00000176124|ES	chr13	50082745	50082788	QKI|HepG2	43
chr13	50082641	50083641	+	XLOC_026118|u87|ENSG00000176124|ES	chr13	50083157	50083189	GRWD1|HepG2	32
chr13	50082641	50083641	+	XLOC_026118|u87|ENSG00000176124|ES	chr13	50082621	50082660	RBM15|K562	19
chr13	50082641	50083641	+	XLOC_026118|u87|ENSG00000176124|ES	chr13	50082684	50082700	LSM11|HepG2	16
chr13	50082641	50083641	+	XLOC_026118|u87|ENSG00000176124|ES	chr13	50083165	50083189	YBX3|K562	24
chr13	50082641	50083641	+	XLOC_026118|u87|ENSG00000176124|ES	chr13	50083017	50083056	CSTF2|HepG2	39
chr13	50082641	50083641	+	XLOC_026118|u87|ENSG00000176124|ES	chr13	50082796	50082831	DGCR8|K562	35
chr13	50082641	50083641	+	XLOC_026118|u87|ENSG00000176124|ES	chr13	50083019	50083078	HNRNPA1|HepG2	59
chr13	50082641	50083641	+	XLOC_026118|u87|ENSG00000176124|ES	chr13	50083001	50083069	HNRNPL|HepG2	68
chr13	50082641	50083641	+	XLOC_026118|u87|ENSG00000176124|ES	chr13	50082652	50082661	GNL3|K562	9
chr13	50082641	50083641	+	XLOC_026118|u87|ENSG00000176124|ES	chr13	50083299	50083309	QKI|HepG2	10
chr13	50082641	50083641	+	XLOC_026118|u87|ENSG00000176124|ES	chr13	50083104	50083151	PPIL4|K562	47
chr13	50082641	50083641	+	XLOC_026118|u87|ENSG00000176124|ES	chr13	50083614	50083670	KHDRBS1|K562	27
chr13	50082641	50083641	+	XLOC_026118|u87|ENSG00000176124|ES	chr13	50082807	50082835	CSTF2T|HepG2	28
chr13	50082641	50083641	+	XLOC_026118|u87|ENSG00000176124|ES	chr13	50082972	50083071	RBM15|HepG2	99
chr13	50082641	50083641	+	XLOC_026118|u87|ENSG00000176124|ES	chr13	50083142	50083185	U2AF1|HepG2	43
chr13	50082641	50083641	+	XLOC_026118|u87|ENSG00000176124|ES	chr13	50082797	50082870	KHSRP|K562	73
chr13	50082641	50083641	+	XLOC_026118|u87|ENSG00000176124|ES	chr13	50082584	50082644	TIA1|K562	3
chr13	50082641	50083641	+	XLOC_026118|u87|ENSG00000176124|ES	chr13	50082758	50082810	EIF3D|HepG2	52
chr13	50082641	50083641	+	XLOC_026118|u87|ENSG00000176124|ES	chr13	50082977	50082998	YWHAG|K562	21
chr13	50082641	50083641	+	XLOC_026118|u87|ENSG00000176124|ES	chr13	50082626	50082663	RBM15|HepG2	22
chr13	50082641	50083641	+	XLOC_026118|u87|ENSG00000176124|ES	chr13	50083194	50083220	ILF3|HepG2	26
chr13	50082641	50083641	+	XLOC_026118|u87|ENSG00000176124|ES	chr13	50083135	50083185	U2AF1|HepG2	50
chr13	50082641	50083641	+	XLOC_026118|u87|ENSG00000176124|ES	chr13	50082958	50082982	TIA1|K562	24
chr13	50082641	50083641	+	XLOC_026118|u87|ENSG00000176124|ES	chr13	50082951	50083052	KHSRP|K562	101
chr13	50082641	50083641	+	XLOC_026118|u87|ENSG00000176124|ES	chr13	50083189	50083223	TAF15|HepG2	34
chr13	50082641	50083641	+	XLOC_026118|u87|ENSG00000176124|ES	chr13	50082948	50082991	LSM11|HepG2	43
chr13	50082641	50083641	+	XLOC_026118|u87|ENSG00000176124|ES	chr13	50082810	50082842	TAF15|HepG2	32
chr13	50082641	50083641	+	XLOC_026118|u87|ENSG00000176124|ES	chr13	50082942	50083008	EIF3D|HepG2	66
chr13	50082641	50083641	+	XLOC_026118|u87|ENSG00000176124|ES	chr13	50083149	50083206	SRSF1|K562	57
chr13	50082641	50083641	+	XLOC_026118|u87|ENSG00000176124|ES	chr13	50082756	50082762	CSTF2|HepG2	6
chr13	50082641	50083641	+	XLOC_026118|u87|ENSG00000176124|ES	chr13	50082663	50082700	HNRNPU|HepG2	37
chr13	50082641	50083641	+	XLOC_026118|u87|ENSG00000176124|ES	chr13	50082746	50082777	CSTF2T|HepG2	31
chr13	50082641	50083641	+	XLOC_026118|u87|ENSG00000176124|ES	chr13	50082783	50082845	KHSRP|K562	62
chr13	50082641	50083641	+	XLOC_026118|u87|ENSG00000176124|ES	chr13	50082739	50082797	CSTF2|HepG2	58
chr13	50082641	50083641	+	XLOC_026118|u87|ENSG00000176124|ES	chr13	50082938	50083008	KHSRP|K562	70
chr13	50082641	50083641	+	XLOC_026118|u87|ENSG00000176124|ES	chr13	50082757	50082785	TIA1|HepG2	28
chr13	50082641	50083641	+	XLOC_026118|u87|ENSG00000176124|ES	chr13	50082627	50082668	U2AF1|HepG2	27
chr13	50082641	50083641	+	XLOC_026118|u87|ENSG00000176124|ES	chr13	50082721	50082750	SLTM|HepG2	29
chr13	50082641	50083641	+	XLOC_026118|u87|ENSG00000176124|ES	chr13	50082748	50082782	TAF15|HepG2	34
chr13	50082641	50083641	+	XLOC_026118|u87|ENSG00000176124|ES	chr13	50083146	50083188	ZNF622|K562	42
chr13	50082641	50083641	+	XLOC_026118|u87|ENSG00000176124|ES	chr13	50083112	50083205	BUD13|HepG2	93
chr13	50082641	50083641	+	XLOC_026118|u87|ENSG00000176124|ES	chr13	50083556	50083583	BCCIP|HepG2	27
chr13	50082641	50083641	+	XLOC_026118|u87|ENSG00000176124|ES	chr13	50082676	50082728	NCBP2|HepG2	52
chr13	50082641	50083641	+	XLOC_026118|u87|ENSG00000176124|ES	chr13	50083296	50083328	U2AF1|HepG2	32
chr13	50082641	50083641	+	XLOC_026118|u87|ENSG00000176124|ES	chr13	50082948	50082989	TAF15|K562	41
chr13	50082641	50083641	+	XLOC_026118|u87|ENSG00000176124|ES	chr13	50083143	50083208	PPIG|HepG2	65
chr13	50082641	50083641	+	XLOC_026118|u87|ENSG00000176124|ES	chr13	50082785	50082874	HNRNPA1|HepG2	89
chr13	50082641	50083641	+	XLOC_026118|u87|ENSG00000176124|ES	chr13	50083142	50083168	SRSF1|HepG2	26
chr13	50082641	50083641	+	XLOC_026118|u87|ENSG00000176124|ES	chr13	50082798	50082852	SLTM|HepG2	54
chr13	50082641	50083641	+	XLOC_026118|u87|ENSG00000176124|ES	chr13	50082690	50082719	PRPF8|K562	29
chr13	50082641	50083641	+	XLOC_026118|u87|ENSG00000176124|ES	chr13	50082898	50082921	KHSRP|K562	23
chr13	50082641	50083641	+	XLOC_026118|u87|ENSG00000176124|ES	chr13	50083023	50083060	SAFB2|K562	37
chr13	50082641	50083641	+	XLOC_026118|u87|ENSG00000176124|ES	chr13	50082752	50082800	HNRNPL|HepG2	48
chr13	50082641	50083641	+	XLOC_026118|u87|ENSG00000176124|ES	chr13	50083142	50083172	GRWD1|HepG2	30
chr13	50082641	50083641	+	XLOC_026118|u87|ENSG00000176124|ES	chr13	50082973	50083024	CPSF6|HEK293	51
chr13	50082641	50083641	+	XLOC_026118|u87|ENSG00000176124|ES	chr13	50082740	50082783	HNRNPA1|K562	43
chr13	50082641	50083641	+	XLOC_026118|u87|ENSG00000176124|ES	chr13	50082764	50082789	RBM22|K562	25
chr13	50082641	50083641	+	XLOC_026118|u87|ENSG00000176124|ES	chr13	50083625	50083742	KHDRBS1|K562	16
chr13	50082641	50083641	+	XLOC_026118|u87|ENSG00000176124|ES	chr13	50083184	50083248	HNRNPC|HepG2	64
chr13	50082641	50083641	+	XLOC_026118|u87|ENSG00000176124|ES	chr13	50082666	50082784	AGGF1|HepG2	118
chr13	50082641	50083641	+	XLOC_026118|u87|ENSG00000176124|ES	chr13	50083616	50083644	HNRNPL|HepG2	25
chr13	50082641	50083641	+	XLOC_026118|u87|ENSG00000176124|ES	chr13	50082953	50082981	EWSR1|K562	28
chr13	50082641	50083641	+	XLOC_026118|u87|ENSG00000176124|ES	chr13	50083175	50083228	ZNF622|K562	53
chr13	50082641	50083641	+	XLOC_026118|u87|ENSG00000176124|ES	chr13	50082962	50082999	LARP4|HepG2	37
chr13	50082641	50083641	+	XLOC_026118|u87|ENSG00000176124|ES	chr13	50082990	50083031	CPSF6|K562	41
chr13	50082641	50083641	+	XLOC_026118|u87|ENSG00000176124|ES	chr13	50082760	50082769	PUM2|K562	9
chr13	50082641	50083641	+	XLOC_026118|u87|ENSG00000176124|ES	chr13	50082682	50082706	SFPQ|HepG2	24
chr13	50082641	50083641	+	XLOC_026118|u87|ENSG00000176124|ES	chr13	50083149	50083203	UCHL5|K562	54
chr13	50082641	50083641	+	XLOC_026118|u87|ENSG00000176124|ES	chr13	50083234	50083257	EIF3D|HepG2	23
chr13	50082641	50083641	+	XLOC_026118|u87|ENSG00000176124|ES	chr13	50083149	50083191	UCHL5|HepG2	42
chr13	50082641	50083641	+	XLOC_026118|u87|ENSG00000176124|ES	chr13	50082712	50082721	SLTM|HepG2	9
chr13	50082641	50083641	+	XLOC_026118|u87|ENSG00000176124|ES	chr13	50082673	50082719	NONO|K562	46
chr13	50082641	50083641	+	XLOC_026118|u87|ENSG00000176124|ES	chr13	50083160	50083192	PPIG|HepG2	32
chr13	50082641	50083641	+	XLOC_026118|u87|ENSG00000176124|ES	chr13	50082743	50082795	SRSF1|HepG2	52
chr13	50082641	50083641	+	XLOC_026118|u87|ENSG00000176124|ES	chr13	50083293	50083342	HNRNPC|HepG2	49
chr13	50082641	50083641	+	XLOC_026118|u87|ENSG00000176124|ES	chr13	50082909	50082946	HNRNPL|HepG2	37
chr13	50082641	50083641	+	XLOC_026118|u87|ENSG00000176124|ES	chr13	50082815	50082845	LARP4|HepG2	30
chr13	50082641	50083641	+	XLOC_026118|u87|ENSG00000176124|ES	chr13	50082948	50082990	CSTF2|HepG2	42
chr13	50082641	50083641	+	XLOC_026118|u87|ENSG00000176124|ES	chr13	50083138	50083172	ILF3|K562	34
chr13	50082641	50083641	+	XLOC_026118|u87|ENSG00000176124|ES	chr13	50082748	50082777	TIA1|K562	29
chr13	50082641	50083641	+	XLOC_026118|u87|ENSG00000176124|ES	chr13	50083561	50083572	HNRNPU|K562	11
chr13	50082641	50083641	+	XLOC_026118|u87|ENSG00000176124|ES	chr13	50082754	50082792	TIA1|HepG2	38
chr13	50082641	50083641	+	XLOC_026118|u87|ENSG00000176124|ES	chr13	50083150	50083193	SRSF7|K562	43
chr13	50082641	50083641	+	XLOC_026118|u87|ENSG00000176124|ES	chr13	50082544	50082653	PRPF8|K562	12
chr13	50082641	50083641	+	XLOC_026118|u87|ENSG00000176124|ES	chr13	50083293	50083331	GRWD1|HepG2	38
chr13	50082641	50083641	+	XLOC_026118|u87|ENSG00000176124|ES	chr13	50082635	50082670	UCHL5|HepG2	29
chr13	50082641	50083641	+	XLOC_026118|u87|ENSG00000176124|ES	chr13	50083147	50083211	BUD13|HepG2	64
chr13	50082641	50083641	+	XLOC_026118|u87|ENSG00000176124|ES	chr13	50083021	50083065	CSTF2T|K562	44
chr13	50082641	50083641	+	XLOC_026118|u87|ENSG00000176124|ES	chr13	50082812	50082865	HNRNPU|K562	53
chr13	50082641	50083641	+	XLOC_026118|u87|ENSG00000176124|ES	chr13	50082759	50082801	TARDBP|K562	42
chr13	50082641	50083641	+	XLOC_026118|u87|ENSG00000176124|ES	chr13	50082744	50082786	HNRNPU|K562	42
chr13	50082641	50083641	+	XLOC_026118|u87|ENSG00000176124|ES	chr13	50083124	50083156	U2AF2|K562	32
chr13	50082641	50083641	+	XLOC_026118|u87|ENSG00000176124|ES	chr13	50082948	50082988	LSM11|K562	40
chr13	50082641	50083641	+	XLOC_026118|u87|ENSG00000176124|ES	chr13	50083296	50083335	POLR2G|HepG2	39
chr13	50082641	50083641	+	XLOC_026118|u87|ENSG00000176124|ES	chr13	50082750	50082781	RBFOX2|HepG2	31
chr13	50082641	50083641	+	XLOC_026118|u87|ENSG00000176124|ES	chr13	50082951	50082982	RBM15|K562	31
chr13	50082641	50083641	+	XLOC_026118|u87|ENSG00000176124|ES	chr13	50083192	50083232	HNRNPC|HepG2	40
chr13	50082641	50083641	+	XLOC_026118|u87|ENSG00000176124|ES	chr13	50083138	50083178	U2AF2|HepG2	40
chr13	50082641	50083641	+	XLOC_026118|u87|ENSG00000176124|ES	chr13	50083120	50083157	AGGF1|HepG2	37
chr13	50082641	50083641	+	XLOC_026118|u87|ENSG00000176124|ES	chr13	50083318	50083345	HNRNPC|HepG2	27
chr13	50082641	50083641	+	XLOC_026118|u87|ENSG00000176124|ES	chr13	50082772	50082811	FASTKD2|HepG2	39
chr13	50082641	50083641	+	XLOC_026118|u87|ENSG00000176124|ES	chr13	50083296	50083318	HNRNPC|HepG2	22
chr13	50082641	50083641	+	XLOC_026118|u87|ENSG00000176124|ES	chr13	50082747	50082766	IGF2BP3|HepG2	19
chr12	122977480	122978480	+	XLOC_026118|u87|ENSG00000111325|ES	chr12	122978123	122978174	RBM15|HepG2	51
chr12	122977480	122978480	+	XLOC_026118|u87|ENSG00000111325|ES	chr12	122978167	122978194	GTF2F1|K562	27
chr12	122977480	122978480	+	XLOC_026118|u87|ENSG00000111325|ES	chr12	122978147	122978189	NKRF|HepG2	42
chr12	122977480	122978480	+	XLOC_026118|u87|ENSG00000111325|ES	chr12	122977687	122977719	ILF3|K562	32
chr12	122977480	122978480	+	XLOC_026118|u87|ENSG00000111325|ES	chr12	122977836	122977871	TROVE2|K562	35
chr12	122977480	122978480	+	XLOC_026118|u87|ENSG00000111325|ES	chr12	122977800	122977824	XPO5|HepG2	24
chr12	122977480	122978480	+	XLOC_026118|u87|ENSG00000111325|ES	chr12	122978221	122978280	XRCC6|K562	59
chr12	122977480	122978480	+	XLOC_026118|u87|ENSG00000111325|ES	chr12	122977668	122977720	KHSRP|K562	52
chr12	122977480	122978480	+	XLOC_026118|u87|ENSG00000111325|ES	chr12	122977967	122978052	XRN2|K562	85
chr12	122977480	122978480	+	XLOC_026118|u87|ENSG00000111325|ES	chr12	122977973	122978003	TIA1|K562	30
chr12	122977480	122978480	+	XLOC_026118|u87|ENSG00000111325|ES	chr12	122978264	122978290	DROSHA|K562	26
chr12	122977480	122978480	+	XLOC_026118|u87|ENSG00000111325|ES	chr12	122977872	122977921	EFTUD2|HepG2	49
chr12	122977480	122978480	+	XLOC_026118|u87|ENSG00000111325|ES	chr12	122977680	122977717	HNRNPK|HepG2	37
chr12	122977480	122978480	+	XLOC_026118|u87|ENSG00000111325|ES	chr12	122977854	122977888	SLTM|K562	34
chr12	122977480	122978480	+	XLOC_026118|u87|ENSG00000111325|ES	chr12	122978016	122978050	SRSF1|K562	34
chr12	122977480	122978480	+	XLOC_026118|u87|ENSG00000111325|ES	chr12	122977946	122977989	RPS5|K562	43
chr12	122977480	122978480	+	XLOC_026118|u87|ENSG00000111325|ES	chr12	122977700	122977720	LSM11|K562	20
chr12	122977480	122978480	+	XLOC_026118|u87|ENSG00000111325|ES	chr12	122978236	122978291	U2AF1|HepG2	55
chr12	122977480	122978480	+	XLOC_026118|u87|ENSG00000111325|ES	chr12	122978020	122978077	HNRNPU|K562	57
chr12	122977480	122978480	+	XLOC_026118|u87|ENSG00000111325|ES	chr12	122977688	122977727	TIA1|K562	39
chr12	122977480	122978480	+	XLOC_026118|u87|ENSG00000111325|ES	chr12	122977971	122977998	SAFB2|K562	27
chr12	122977480	122978480	+	XLOC_026118|u87|ENSG00000111325|ES	chr12	122977856	122977880	CSTF2T|HepG2	24
chr12	122977480	122978480	+	XLOC_026118|u87|ENSG00000111325|ES	chr12	122977965	122978009	SUGP2|HepG2	44
chr12	122977480	122978480	+	XLOC_026118|u87|ENSG00000111325|ES	chr12	122978074	122978097	LSM11|K562	23
chr12	122977480	122978480	+	XLOC_026118|u87|ENSG00000111325|ES	chr12	122977690	122977711	KHSRP|K562	21
chr12	122977480	122978480	+	XLOC_026118|u87|ENSG00000111325|ES	chr12	122978163	122978205	HNRNPK|HepG2	42
chr12	122977480	122978480	+	XLOC_026118|u87|ENSG00000111325|ES	chr12	122977966	122978007	U2AF2|K562	41
chr12	122977480	122978480	+	XLOC_026118|u87|ENSG00000111325|ES	chr12	122978145	122978194	DGCR8|K562	49
chr12	122977480	122978480	+	XLOC_026118|u87|ENSG00000111325|ES	chr12	122977977	122978042	DDX42|K562	65
chr12	122977480	122978480	+	XLOC_026118|u87|ENSG00000111325|ES	chr12	122977684	122977736	SFPQ|HepG2	52
chr12	122977480	122978480	+	XLOC_026118|u87|ENSG00000111325|ES	chr12	122978000	122978035	XRCC6|K562	35
chr12	122977480	122978480	+	XLOC_026118|u87|ENSG00000111325|ES	chr12	122978204	122978284	RBFOX2|K562	80
chr12	122977480	122978480	+	XLOC_026118|u87|ENSG00000111325|ES	chr12	122978236	122978299	NOLC1|K562	63
chr12	122977480	122978480	+	XLOC_026118|u87|ENSG00000111325|ES	chr12	122978075	122978119	PPIG|HepG2	44
chr12	122977480	122978480	+	XLOC_026118|u87|ENSG00000111325|ES	chr12	122977804	122977842	PTBP1|HepG2	38
chr12	122977480	122978480	+	XLOC_026118|u87|ENSG00000111325|ES	chr12	122977844	122977882	XPO5|HepG2	38
chr12	122977480	122978480	+	XLOC_026118|u87|ENSG00000111325|ES	chr12	122977946	122977999	SF3A3|HepG2	53
chr12	122977480	122978480	+	XLOC_026118|u87|ENSG00000111325|ES	chr12	122977966	122978046	U2AF2|K562	80
chr12	122977480	122978480	+	XLOC_026118|u87|ENSG00000111325|ES	chr12	122977625	122977644	KHSRP|K562	19
chr12	122977480	122978480	+	XLOC_026118|u87|ENSG00000111325|ES	chr12	122977939	122977992	TNRC6A|K562	53
chr12	122977480	122978480	+	XLOC_026118|u87|ENSG00000111325|ES	chr12	122977786	122977817	DDX3X|HepG2	31
chr12	122977480	122978480	+	XLOC_026118|u87|ENSG00000111325|ES	chr12	122977692	122977719	AGGF1|K562	27
chr12	122977480	122978480	+	XLOC_026118|u87|ENSG00000111325|ES	chr12	122978152	122978173	RBM15|K562	21
chr12	122977480	122978480	+	XLOC_026118|u87|ENSG00000111325|ES	chr12	122977967	122977984	NONO|K562	17
chr12	122977480	122978480	+	XLOC_026118|u87|ENSG00000111325|ES	chr12	122978060	122978090	HNRNPL|K562	30
chr12	122977480	122978480	+	XLOC_026118|u87|ENSG00000111325|ES	chr12	122978039	122978042	IGF2BP3|HepG2	3
chr12	122977480	122978480	+	XLOC_026118|u87|ENSG00000111325|ES	chr12	122978265	122978284	RPS5|K562	19
chr12	122977480	122978480	+	XLOC_026118|u87|ENSG00000111325|ES	chr12	122977841	122977890	NOLC1|K562	49
chr12	122977480	122978480	+	XLOC_026118|u87|ENSG00000111325|ES	chr12	122978245	122978302	RBFOX2|HepG2	57
chr12	122977480	122978480	+	XLOC_026118|u87|ENSG00000111325|ES	chr12	122978263	122978286	ZNF622|K562	23
chr12	122977480	122978480	+	XLOC_026118|u87|ENSG00000111325|ES	chr12	122978171	122978174	SMNDC1|K562	3
chr12	122977480	122978480	+	XLOC_026118|u87|ENSG00000111325|ES	chr12	122977692	122977716	RPS3|K562	24
chr12	122977480	122978480	+	XLOC_026118|u87|ENSG00000111325|ES	chr12	122978018	122978062	YWHAG|K562	44
chr12	122977480	122978480	+	XLOC_026118|u87|ENSG00000111325|ES	chr12	122977699	122977718	CSTF2T|HepG2	19
chr12	122977480	122978480	+	XLOC_026118|u87|ENSG00000111325|ES	chr12	122977917	122977936	RBM5|HepG2	19
chr12	122977480	122978480	+	XLOC_026118|u87|ENSG00000111325|ES	chr12	122978137	122978164	HNRNPM|K562	27
chr12	122977480	122978480	+	XLOC_026118|u87|ENSG00000111325|ES	chr12	122977967	122978016	EIF3D|HepG2	49
chr12	122977480	122978480	+	XLOC_026118|u87|ENSG00000111325|ES	chr12	122977691	122977731	TIA1|K562	40
chr12	122977480	122978480	+	XLOC_026118|u87|ENSG00000111325|ES	chr12	122977875	122977921	AUH|K562	46
chr12	122977480	122978480	+	XLOC_026118|u87|ENSG00000111325|ES	chr12	122978019	122978035	UPF1|K562	16
chr12	122977480	122978480	+	XLOC_026118|u87|ENSG00000111325|ES	chr12	122977790	122977832	HNRNPUL1|K562	42
chr12	122977480	122978480	+	XLOC_026118|u87|ENSG00000111325|ES	chr12	122978238	122978267	QKI|HepG2	29
chr12	122977480	122978480	+	XLOC_026118|u87|ENSG00000111325|ES	chr12	122977898	122977910	NONO|K562	12
chr12	122977480	122978480	+	XLOC_026118|u87|ENSG00000111325|ES	chr12	122978159	122978197	GEMIN5|K562	38
chr12	122977480	122978480	+	XLOC_026118|u87|ENSG00000111325|ES	chr12	122977743	122977785	HNRNPM|K562	42
chr12	122977480	122978480	+	XLOC_026118|u87|ENSG00000111325|ES	chr12	122978278	122978294	NCBP2|K562	16
chr12	122977480	122978480	+	XLOC_026118|u87|ENSG00000111325|ES	chr12	122977705	122977724	LSM11|K562	19
chr12	122977480	122978480	+	XLOC_026118|u87|ENSG00000111325|ES	chr12	122977787	122977798	TIA1|K562	11
chr12	122977480	122978480	+	XLOC_026118|u87|ENSG00000111325|ES	chr12	122977966	122978000	IGF2BP2|K562	34
chr12	122977480	122978480	+	XLOC_026118|u87|ENSG00000111325|ES	chr12	122977782	122977797	METAP2|K562	15
chr12	122977480	122978480	+	XLOC_026118|u87|ENSG00000111325|ES	chr12	122977980	122978004	HNRNPU|HepG2	24
chr12	122977480	122978480	+	XLOC_026118|u87|ENSG00000111325|ES	chr12	122977974	122977988	RBM15|HepG2	14
chr12	122977480	122978480	+	XLOC_026118|u87|ENSG00000111325|ES	chr12	122977682	122977717	CSTF2|HepG2	35
chr12	122977480	122978480	+	XLOC_026118|u87|ENSG00000111325|ES	chr12	122977782	122977804	CDC40|HepG2	22
chr12	122977480	122978480	+	XLOC_026118|u87|ENSG00000111325|ES	chr12	122978266	122978282	AGGF1|K562	16
chr12	122977480	122978480	+	XLOC_026118|u87|ENSG00000111325|ES	chr12	122977775	122977820	LARP4|HepG2	45
chr12	122977480	122978480	+	XLOC_026118|u87|ENSG00000111325|ES	chr12	122977697	122977715	KHDRBS1|K562	18
chr12	122977480	122978480	+	XLOC_026118|u87|ENSG00000111325|ES	chr12	122978006	122978055	TRA2A|K562	49
chr12	122977480	122978480	+	XLOC_026118|u87|ENSG00000111325|ES	chr12	122977964	122978008	U2AF1|K562	44
chr12	122977480	122978480	+	XLOC_026118|u87|ENSG00000111325|ES	chr12	122977563	122977630	HNRNPU|K562	67
chr12	122977480	122978480	+	XLOC_026118|u87|ENSG00000111325|ES	chr12	122977965	122978006	CSTF2T|HepG2	41
chr12	122977480	122978480	+	XLOC_026118|u87|ENSG00000111325|ES	chr12	122978234	122978273	CSTF2T|HepG2	39
chr12	122977480	122978480	+	XLOC_026118|u87|ENSG00000111325|ES	chr12	122978253	122978286	ZNF622|K562	33
chr12	122977480	122978480	+	XLOC_026118|u87|ENSG00000111325|ES	chr12	122978152	122978197	HNRNPK|K562	45
chr12	122977480	122978480	+	XLOC_026118|u87|ENSG00000111325|ES	chr12	122977886	122977926	XRN2|HepG2	40
chr12	122977480	122978480	+	XLOC_026118|u87|ENSG00000111325|ES	chr12	122978077	122978093	RPS5|K562	16
chr12	122977480	122978480	+	XLOC_026118|u87|ENSG00000111325|ES	chr12	122977696	122977727	YWHAG|K562	31
chr12	122977480	122978480	+	XLOC_026118|u87|ENSG00000111325|ES	chr12	122977963	122977998	SUB1|HepG2	35
chr12	122977480	122978480	+	XLOC_026118|u87|ENSG00000111325|ES	chr12	122978122	122978178	XRCC6|K562	56
chr12	122977480	122978480	+	XLOC_026118|u87|ENSG00000111325|ES	chr12	122978241	122978284	PUS1|K562	43
chr12	122977480	122978480	+	XLOC_026118|u87|ENSG00000111325|ES	chr12	122978087	122978114	FASTKD2|K562	27
chr12	122977480	122978480	+	XLOC_026118|u87|ENSG00000111325|ES	chr12	122978207	122978241	UCHL5|HepG2	34
chr12	122977480	122978480	+	XLOC_026118|u87|ENSG00000111325|ES	chr12	122977966	122978007	U2AF2|HepG2	41
chr12	122977480	122978480	+	XLOC_026118|u87|ENSG00000111325|ES	chr12	122977832	122977871	LSM11|K562	39
chr12	122977480	122978480	+	XLOC_026118|u87|ENSG00000111325|ES	chr12	122978263	122978300	EWSR1|K562	37
chr12	122977480	122978480	+	XLOC_026118|u87|ENSG00000111325|ES	chr12	122977953	122977981	PPIL4|K562	28
chr12	122977480	122978480	+	XLOC_026118|u87|ENSG00000111325|ES	chr12	122977977	122978007	HNRNPU|HepG2	30
chr12	122977480	122978480	+	XLOC_026118|u87|ENSG00000111325|ES	chr12	122978141	122978181	POLR2G|HepG2	40
chr12	122977480	122978480	+	XLOC_026118|u87|ENSG00000111325|ES	chr12	122978249	122978292	XRN2|K562	43
chr12	122977480	122978480	+	XLOC_026118|u87|ENSG00000111325|ES	chr12	122977712	122977732	XRCC6|K562	20
chr12	122977480	122978480	+	XLOC_026118|u87|ENSG00000111325|ES	chr12	122978011	122978033	RBM22|HepG2	22
chr12	122977480	122978480	+	XLOC_026118|u87|ENSG00000111325|ES	chr12	122977718	122977732	TAF15|HepG2	14
chr12	122977480	122978480	+	XLOC_026118|u87|ENSG00000111325|ES	chr12	122977701	122977721	SLTM|K562	20
chr12	122977480	122978480	+	XLOC_026118|u87|ENSG00000111325|ES	chr12	122977662	122977707	EXOSC5|K562	45
chr12	122977480	122978480	+	XLOC_026118|u87|ENSG00000111325|ES	chr12	122977682	122977728	HNRNPA1|HepG2	46
chr12	122977480	122978480	+	XLOC_026118|u87|ENSG00000111325|ES	chr12	122977663	122977687	QKI|K562	24
chr12	122977480	122978480	+	XLOC_026118|u87|ENSG00000111325|ES	chr12	122977690	122977723	LSM11|HepG2	33
chr12	122977480	122978480	+	XLOC_026118|u87|ENSG00000111325|ES	chr12	122978260	122978295	IGF2BP1|HepG2	35
chr12	122977480	122978480	+	XLOC_026118|u87|ENSG00000111325|ES	chr12	122977879	122977885	RPS5|K562	6
chr12	122977480	122978480	+	XLOC_026118|u87|ENSG00000111325|ES	chr12	122977769	122977809	AKAP8L|K562	40
chr12	122977480	122978480	+	XLOC_026118|u87|ENSG00000111325|ES	chr12	122978209	122978223	U2AF1|HepG2	14
chr12	122977480	122978480	+	XLOC_026118|u87|ENSG00000111325|ES	chr12	122977969	122977996	CSTF2T|K562	27
chr12	122977480	122978480	+	XLOC_026118|u87|ENSG00000111325|ES	chr12	122977770	122977786	FAM120A|K562	16
chr12	122977480	122978480	+	XLOC_026118|u87|ENSG00000111325|ES	chr12	122977691	122977724	PTBP1|K562	33
chr12	122977480	122978480	+	XLOC_026118|u87|ENSG00000111325|ES	chr12	122977952	122977981	RBM22|HepG2	29
chr12	122977480	122978480	+	XLOC_026118|u87|ENSG00000111325|ES	chr12	122977836	122977877	ILF3|HepG2	41
chr12	122977480	122978480	+	XLOC_026118|u87|ENSG00000111325|ES	chr12	122977693	122977720	DDX42|K562	27
chr12	122977480	122978480	+	XLOC_026118|u87|ENSG00000111325|ES	chr12	122977620	122977658	TAF15|HepG2	38
chr12	122977480	122978480	+	XLOC_026118|u87|ENSG00000111325|ES	chr12	122977838	122977875	QKI|K562	37
chr12	122977480	122978480	+	XLOC_026118|u87|ENSG00000111325|ES	chr12	122978057	122978089	SBDS|K562	32
chr12	122977480	122978480	+	XLOC_026118|u87|ENSG00000111325|ES	chr12	122977960	122977977	ZRANB2|K562	17
chr12	122977480	122978480	+	XLOC_026118|u87|ENSG00000111325|ES	chr12	122978235	122978262	GRWD1|HepG2	27
chr12	122977480	122978480	+	XLOC_026118|u87|ENSG00000111325|ES	chr12	122977919	122977954	LSM11|K562	35
chr12	122977480	122978480	+	XLOC_026118|u87|ENSG00000111325|ES	chr12	122978243	122978274	HNRNPU|HepG2	31
chr12	122977480	122978480	+	XLOC_026118|u87|ENSG00000111325|ES	chr12	122978234	122978249	LIN28B|K562	15
chr12	122977480	122978480	+	XLOC_026118|u87|ENSG00000111325|ES	chr12	122978153	122978206	HNRNPK|HepG2	53
chr12	122977480	122978480	+	XLOC_026118|u87|ENSG00000111325|ES	chr12	122977970	122977995	RBFOX2|HepG2	25
chr12	122977480	122978480	+	XLOC_026118|u87|ENSG00000111325|ES	chr12	122978166	122978189	KHDRBS1|K562	23
chr12	122977480	122978480	+	XLOC_026118|u87|ENSG00000111325|ES	chr12	122977496	122977535	U2AF1|K562	39
chr12	122977480	122978480	+	XLOC_026118|u87|ENSG00000111325|ES	chr12	122977807	122977858	HNRNPU|K562	51
chr12	122977480	122978480	+	XLOC_026118|u87|ENSG00000111325|ES	chr12	122977875	122977880	DDX24|K562	5
chr12	122977480	122978480	+	XLOC_026118|u87|ENSG00000111325|ES	chr12	122977961	122977984	DDX24|K562	23
chr12	122977480	122978480	+	XLOC_026118|u87|ENSG00000111325|ES	chr12	122978052	122978070	TARDBP|K562	18
chr12	122977480	122978480	+	XLOC_026118|u87|ENSG00000111325|ES	chr12	122977912	122977988	KHDRBS1|K562	76
chr12	122977480	122978480	+	XLOC_026118|u87|ENSG00000111325|ES	chr12	122978198	122978226	HNRNPL|HepG2	28
chr12	122977480	122978480	+	XLOC_026118|u87|ENSG00000111325|ES	chr12	122977773	122977792	CDC40|HepG2	19
chr12	122977480	122978480	+	XLOC_026118|u87|ENSG00000111325|ES	chr12	122977985	122977989	LSM11|HepG2	4
chr12	122977480	122978480	+	XLOC_026118|u87|ENSG00000111325|ES	chr12	122978258	122978295	U2AF1|K562	37
chr12	122977480	122978480	+	XLOC_026118|u87|ENSG00000111325|ES	chr12	122978062	122978097	UCHL5|HepG2	35
chr12	122977480	122978480	+	XLOC_026118|u87|ENSG00000111325|ES	chr12	122977693	122977711	TBRG4|K562	18
chr12	122977480	122978480	+	XLOC_026118|u87|ENSG00000111325|ES	chr12	122977963	122977976	HNRNPA1|HepG2	13
chr12	122977480	122978480	+	XLOC_026118|u87|ENSG00000111325|ES	chr12	122977852	122977921	HNRNPM|K562	69
chr12	122977480	122978480	+	XLOC_026118|u87|ENSG00000111325|ES	chr12	122977624	122977649	HNRNPA1|K562	25
chr12	122977480	122978480	+	XLOC_026118|u87|ENSG00000111325|ES	chr12	122977899	122977923	RBM15|HepG2	24
chr12	122977480	122978480	+	XLOC_026118|u87|ENSG00000111325|ES	chr12	122977678	122977724	ILF3|HepG2	46
chr12	122977480	122978480	+	XLOC_026118|u87|ENSG00000111325|ES	chr12	122978173	122978178	DGCR8|HepG2	5
chr12	122977480	122978480	+	XLOC_026118|u87|ENSG00000111325|ES	chr12	122977981	122977997	ZRANB2|K562	16
chr12	122977480	122978480	+	XLOC_026118|u87|ENSG00000111325|ES	chr12	122977785	122977814	MTPAP|K562	29
chr12	122977480	122978480	+	XLOC_026118|u87|ENSG00000111325|ES	chr12	122978265	122978293	TAF15|HepG2	28
chr12	122977480	122978480	+	XLOC_026118|u87|ENSG00000111325|ES	chr12	122977689	122977716	SF3B4|HepG2	27
chr12	122977480	122978480	+	XLOC_026118|u87|ENSG00000111325|ES	chr12	122977848	122977874	BCCIP|HepG2	26
chr12	122977480	122978480	+	XLOC_026118|u87|ENSG00000111325|ES	chr12	122978153	122978160	UCHL5|HepG2	7
chr12	122977480	122978480	+	XLOC_026118|u87|ENSG00000111325|ES	chr12	122977474	122977512	DDX6|K562	32
chr12	122977480	122978480	+	XLOC_026118|u87|ENSG00000111325|ES	chr12	122977952	122977990	SUPV3L1|HepG2	38
chr12	122977480	122978480	+	XLOC_026118|u87|ENSG00000111325|ES	chr12	122978205	122978231	RPS3|K562	26
chr12	122977480	122978480	+	XLOC_026118|u87|ENSG00000111325|ES	chr12	122978232	122978260	BUD13|K562	28
chr12	122977480	122978480	+	XLOC_026118|u87|ENSG00000111325|ES	chr12	122978256	122978301	RBM27|K562	45
chr12	122977480	122978480	+	XLOC_026118|u87|ENSG00000111325|ES	chr12	122977981	122978056	XRCC6|HepG2	75
chr12	122977480	122978480	+	XLOC_026118|u87|ENSG00000111325|ES	chr12	122977708	122977710	U2AF1|HepG2	2
chr12	122977480	122978480	+	XLOC_026118|u87|ENSG00000111325|ES	chr12	122978009	122978030	NOLC1|K562	21
chr12	122977480	122978480	+	XLOC_026118|u87|ENSG00000111325|ES	chr12	122977688	122977708	RBM15|K562	20
chr12	122977480	122978480	+	XLOC_026118|u87|ENSG00000111325|ES	chr12	122978043	122978086	SUPV3L1|HepG2	43
chr12	122977480	122978480	+	XLOC_026118|u87|ENSG00000111325|ES	chr12	122978060	122978111	SF3A3|HepG2	51
chr12	122977480	122978480	+	XLOC_026118|u87|ENSG00000111325|ES	chr12	122977973	122978040	ZNF622|K562	67
chr12	122977480	122978480	+	XLOC_026118|u87|ENSG00000111325|ES	chr12	122978023	122978073	SRSF7|K562	50
chr12	122977480	122978480	+	XLOC_026118|u87|ENSG00000111325|ES	chr12	122977863	122977910	SF3B4|HepG2	47
chr12	122977480	122978480	+	XLOC_026118|u87|ENSG00000111325|ES	chr12	122978173	122978208	SRSF1|HepG2	35
chr12	122977480	122978480	+	XLOC_026118|u87|ENSG00000111325|ES	chr12	122977681	122977695	BUD13|K562	14
chr12	122977480	122978480	+	XLOC_026118|u87|ENSG00000111325|ES	chr12	122978020	122978049	SRSF1|K562	29
chr12	122977480	122978480	+	XLOC_026118|u87|ENSG00000111325|ES	chr12	122978218	122978221	EWSR1|K562	3
chr12	122977480	122978480	+	XLOC_026118|u87|ENSG00000111325|ES	chr12	122978044	122978070	PUS1|K562	26
chr12	122977480	122978480	+	XLOC_026118|u87|ENSG00000111325|ES	chr12	122977949	122977999	FASTKD2|K562	50
chr12	122977480	122978480	+	XLOC_026118|u87|ENSG00000111325|ES	chr12	122977573	122977587	HNRNPU|K562	14
chr12	122977480	122978480	+	XLOC_026118|u87|ENSG00000111325|ES	chr12	122977870	122977908	FASTKD2|K562	38
chr12	122977480	122978480	+	XLOC_026118|u87|ENSG00000111325|ES	chr12	122977661	122977707	TROVE2|K562	46
chr12	122977480	122978480	+	XLOC_026118|u87|ENSG00000111325|ES	chr12	122978246	122978284	AKAP8L|K562	38
chr12	122977480	122978480	+	XLOC_026118|u87|ENSG00000111325|ES	chr12	122977571	122977601	SFPQ|HepG2	30
chr12	122977480	122978480	+	XLOC_026118|u87|ENSG00000111325|ES	chr12	122977818	122977884	HNRNPM|K562	66
chr12	122977480	122978480	+	XLOC_026118|u87|ENSG00000111325|ES	chr12	122977851	122977888	SF3B4|HepG2	37
chr12	122977480	122978480	+	XLOC_026118|u87|ENSG00000111325|ES	chr12	122977688	122977719	CSTF2T|K562	31
chr12	122977480	122978480	+	XLOC_026118|u87|ENSG00000111325|ES	chr12	122978096	122978112	HNRNPM|K562	16
chr12	122977480	122978480	+	XLOC_026118|u87|ENSG00000111325|ES	chr12	122977973	122978028	NKRF|HepG2	55
chr12	122977480	122978480	+	XLOC_026118|u87|ENSG00000111325|ES	chr12	122977692	122977720	SLTM|HepG2	28
chr12	122977480	122978480	+	XLOC_026118|u87|ENSG00000111325|ES	chr12	122978242	122978303	RBFOX2|HepG2	61
chr12	122977480	122978480	+	XLOC_026118|u87|ENSG00000111325|ES	chr12	122977685	122977715	NCBP2|K562	30
chr12	122977480	122978480	+	XLOC_026118|u87|ENSG00000111325|ES	chr12	122977955	122977978	SF3A3|HepG2	23
chr12	122977480	122978480	+	XLOC_026118|u87|ENSG00000111325|ES	chr12	122977949	122977975	CSTF2|HepG2	26
chr12	122977480	122978480	+	XLOC_026118|u87|ENSG00000111325|ES	chr12	122977538	122977574	FXR1|K562	36
chr12	122977480	122978480	+	XLOC_026118|u87|ENSG00000111325|ES	chr12	122977779	122977794	LSM11|HepG2	15
chr12	122977480	122978480	+	XLOC_026118|u87|ENSG00000111325|ES	chr12	122977698	122977738	CPSF6|K562	40
chr12	122977480	122978480	+	XLOC_026118|u87|ENSG00000111325|ES	chr12	122977682	122977711	HNRNPL|K562	29
chr12	122977480	122978480	+	XLOC_026118|u87|ENSG00000111325|ES	chr12	122977683	122977713	RBFOX2|K562	30
chr12	122977480	122978480	+	XLOC_026118|u87|ENSG00000111325|ES	chr12	122978229	122978278	XRN2|HepG2	49
chr12	122977480	122978480	+	XLOC_026118|u87|ENSG00000111325|ES	chr12	122977802	122977813	CSTF2T|K562	11
chr12	122977480	122978480	+	XLOC_026118|u87|ENSG00000111325|ES	chr12	122977849	122977876	CDC40|HepG2	27
chr12	122977480	122978480	+	XLOC_026118|u87|ENSG00000111325|ES	chr12	122977697	122977715	U2AF1|K562	18
chr12	122977480	122978480	+	XLOC_026118|u87|ENSG00000111325|ES	chr12	122977844	122977871	PPIL4|K562	27
chr12	122977480	122978480	+	XLOC_026118|u87|ENSG00000111325|ES	chr12	122977978	122978001	AUH|HepG2	23
chr12	122977480	122978480	+	XLOC_026118|u87|ENSG00000111325|ES	chr12	122978018	122978053	EIF4G2|K562	35
chr12	122977480	122978480	+	XLOC_026118|u87|ENSG00000111325|ES	chr12	122977963	122977998	SF3B4|K562	35
chr12	122977480	122978480	+	XLOC_026118|u87|ENSG00000111325|ES	chr12	122977855	122977888	TBRG4|K562	33
chr12	122977480	122978480	+	XLOC_026118|u87|ENSG00000111325|ES	chr12	122977870	122977911	PUM2|K562	41
chr12	122977480	122978480	+	XLOC_026118|u87|ENSG00000111325|ES	chr12	122978154	122978173	RBM15|K562	19
chr12	122977480	122978480	+	XLOC_026118|u87|ENSG00000111325|ES	chr12	122977464	122977484	SRSF7|HepG2	4
chr12	122977480	122978480	+	XLOC_026118|u87|ENSG00000111325|ES	chr12	122978150	122978183	DDX6|HepG2	33
chr12	122977480	122978480	+	XLOC_026118|u87|ENSG00000111325|ES	chr12	122977798	122977817	TBRG4|K562	19
chr12	122977480	122978480	+	XLOC_026118|u87|ENSG00000111325|ES	chr12	122978243	122978295	DDX42|K562	52
chr12	122977480	122978480	+	XLOC_026118|u87|ENSG00000111325|ES	chr12	122977969	122978006	U2AF1|HepG2	37
chr12	122977480	122978480	+	XLOC_026118|u87|ENSG00000111325|ES	chr12	122977965	122978006	U2AF2|HepG2	41
chr12	122977480	122978480	+	XLOC_026118|u87|ENSG00000111325|ES	chr12	122977810	122977855	SUB1|HepG2	45
chr12	122977480	122978480	+	XLOC_026118|u87|ENSG00000111325|ES	chr12	122977971	122977988	PTBP1|HepG2	17
chr12	122977480	122978480	+	XLOC_026118|u87|ENSG00000111325|ES	chr12	122978137	122978178	XRCC6|K562	41
chr12	122977480	122978480	+	XLOC_026118|u87|ENSG00000111325|ES	chr12	122978059	122978078	ZRANB2|K562	19
chr12	122977480	122978480	+	XLOC_026118|u87|ENSG00000111325|ES	chr12	122978028	122978036	SRSF1|HepG2	8
chr12	122977480	122978480	+	XLOC_026118|u87|ENSG00000111325|ES	chr12	122978271	122978288	UCHL5|K562	17
chr12	122977480	122978480	+	XLOC_026118|u87|ENSG00000111325|ES	chr12	122977485	122977510	FXR1|K562	25
chr12	122977480	122978480	+	XLOC_026118|u87|ENSG00000111325|ES	chr12	122977679	122977720	SND1|K562	41
chr12	122977480	122978480	+	XLOC_026118|u87|ENSG00000111325|ES	chr12	122977966	122977988	UCHL5|K562	22
chr12	122977480	122978480	+	XLOC_026118|u87|ENSG00000111325|ES	chr12	122978242	122978292	TROVE2|K562	50
chr12	122977480	122978480	+	XLOC_026118|u87|ENSG00000111325|ES	chr12	122977876	122977901	RBM15|K562	25
chr12	122977480	122978480	+	XLOC_026118|u87|ENSG00000111325|ES	chr12	122978012	122978059	XRN2|K562	47
chr12	122977480	122978480	+	XLOC_026118|u87|ENSG00000111325|ES	chr12	122978126	122978181	AGGF1|K562	55
chr12	122977480	122978480	+	XLOC_026118|u87|ENSG00000111325|ES	chr12	122977545	122977567	TAF15|HepG2	22
chr12	122977480	122978480	+	XLOC_026118|u87|ENSG00000111325|ES	chr12	122977638	122977641	HNRNPA1|K562	3
chr12	122977480	122978480	+	XLOC_026118|u87|ENSG00000111325|ES	chr12	122978081	122978116	SRSF1|K562	35
chr12	122977480	122978480	+	XLOC_026118|u87|ENSG00000111325|ES	chr12	122977686	122977736	HNRNPU|K562	50
chr12	122977480	122978480	+	XLOC_026118|u87|ENSG00000111325|ES	chr12	122977701	122977725	CSTF2T|K562	24
chr12	122977480	122978480	+	XLOC_026118|u87|ENSG00000111325|ES	chr12	122977767	122977801	XRCC6|HepG2	34
chr12	122977480	122978480	+	XLOC_026118|u87|ENSG00000111325|ES	chr12	122977805	122977814	TROVE2|K562	9
chr12	122977480	122978480	+	XLOC_026118|u87|ENSG00000111325|ES	chr12	122978258	122978292	NONO|K562	34
chr12	122977480	122978480	+	XLOC_026118|u87|ENSG00000111325|ES	chr12	122977858	122977894	HNRNPA1|K562	36
chr12	122977480	122978480	+	XLOC_026118|u87|ENSG00000111325|ES	chr12	122977903	122977928	SF3B4|K562	25
chr12	122977480	122978480	+	XLOC_026118|u87|ENSG00000111325|ES	chr12	122977846	122977857	SLTM|HepG2	11
chr12	122977480	122978480	+	XLOC_026118|u87|ENSG00000111325|ES	chr12	122977792	122977804	SLTM|K562	12
chr12	122977480	122978480	+	XLOC_026118|u87|ENSG00000111325|ES	chr12	122977858	122977907	XRN2|K562	49
chr12	122977480	122978480	+	XLOC_026118|u87|ENSG00000111325|ES	chr12	122977976	122978002	NOL12|HepG2	26
chr12	122977480	122978480	+	XLOC_026118|u87|ENSG00000111325|ES	chr12	122978253	122978299	SRSF1|HepG2	46
chr12	122977480	122978480	+	XLOC_026118|u87|ENSG00000111325|ES	chr12	122977685	122977733	HNRNPU|K562	48
chr12	122977480	122978480	+	XLOC_026118|u87|ENSG00000111325|ES	chr12	122978062	122978086	FASTKD2|K562	24
chr12	122977480	122978480	+	XLOC_026118|u87|ENSG00000111325|ES	chr12	122978063	122978123	LARP4|K562	60
chr12	122977480	122978480	+	XLOC_026118|u87|ENSG00000111325|ES	chr12	122977988	122978013	ILF3|K562	25
chr12	122977480	122978480	+	XLOC_026118|u87|ENSG00000111325|ES	chr12	122977679	122977720	HNRNPM|K562	41
chr12	122977480	122978480	+	XLOC_026118|u87|ENSG00000111325|ES	chr12	122978268	122978292	SF3B4|HepG2	24
chr12	122977480	122978480	+	XLOC_026118|u87|ENSG00000111325|ES	chr12	122977822	122977856	HNRNPK|HepG2	34
chr12	122977480	122978480	+	XLOC_026118|u87|ENSG00000111325|ES	chr12	122978010	122978037	SLTM|K562	27
chr12	122977480	122978480	+	XLOC_026118|u87|ENSG00000111325|ES	chr12	122977790	122977794	U2AF1|K562	4
chr12	122977480	122978480	+	XLOC_026118|u87|ENSG00000111325|ES	chr12	122978247	122978276	CDC40|HepG2	29
chr12	122977480	122978480	+	XLOC_026118|u87|ENSG00000111325|ES	chr12	122978007	122978038	XPO5|HepG2	31
chr12	122977480	122978480	+	XLOC_026118|u87|ENSG00000111325|ES	chr12	122977768	122977825	HNRNPK|HepG2	57
chr12	122977480	122978480	+	XLOC_026118|u87|ENSG00000111325|ES	chr12	122977690	122977715	HNRNPA1|K562	25
chr12	122977480	122978480	+	XLOC_026118|u87|ENSG00000111325|ES	chr12	122977888	122977905	SF3A3|HepG2	17
chr12	122977480	122978480	+	XLOC_026118|u87|ENSG00000111325|ES	chr12	122977958	122978002	BUD13|K562	44
chr12	122977480	122978480	+	XLOC_026118|u87|ENSG00000111325|ES	chr12	122977685	122977721	IGF2BP2|K562	36
chr12	122977480	122978480	+	XLOC_026118|u87|ENSG00000111325|ES	chr12	122978371	122978409	BCCIP|HepG2	38
chr12	122977480	122978480	+	XLOC_026118|u87|ENSG00000111325|ES	chr12	122978317	122978345	U2AF2|HepG2	28
chr12	122977480	122978480	+	XLOC_026118|u87|ENSG00000111325|ES	chr12	122978424	122978448	UCHL5|K562	24
chr12	122977480	122978480	+	XLOC_026118|u87|ENSG00000111325|ES	chr12	122978306	122978331	MTPAP|K562	25
chr12	122977480	122978480	+	XLOC_026118|u87|ENSG00000111325|ES	chr12	122978479	122978521	LSM11|HepG2	1
chr12	122977480	122978480	+	XLOC_026118|u87|ENSG00000111325|ES	chr12	122978444	122978475	LARP4|HepG2	31
chr12	122977480	122978480	+	XLOC_026118|u87|ENSG00000111325|ES	chr12	122978333	122978363	DDX24|K562	30
chr12	122977480	122978480	+	XLOC_026118|u87|ENSG00000111325|ES	chr12	122978360	122978394	U2AF1|HepG2	34
chr12	122977480	122978480	+	XLOC_026118|u87|ENSG00000111325|ES	chr12	122978315	122978335	SF3A3|HepG2	20
chr12	122977480	122978480	+	XLOC_026118|u87|ENSG00000111325|ES	chr12	122978465	122978504	NCBP2|K562	15
chr12	122977480	122978480	+	XLOC_026118|u87|ENSG00000111325|ES	chr12	122978439	122978457	RBM22|HepG2	18
chr12	122977480	122978480	+	XLOC_026118|u87|ENSG00000111325|ES	chr12	122978455	122978472	UCHL5|HepG2	17
chr12	122977480	122978480	+	XLOC_026118|u87|ENSG00000111325|ES	chr12	122978363	122978414	HLTF|K562	51
chr12	122977480	122978480	+	XLOC_026118|u87|ENSG00000111325|ES	chr12	122978393	122978433	RBM5|HepG2	40
chr12	122977480	122978480	+	XLOC_026118|u87|ENSG00000111325|ES	chr12	122978454	122978483	RBM15|HepG2	26
chr12	122977480	122978480	+	XLOC_026118|u87|ENSG00000111325|ES	chr12	122978444	122978465	PPIG|HepG2	21
chr12	122977480	122978480	+	XLOC_026118|u87|ENSG00000111325|ES	chr12	122978394	122978553	GRWD1|HepG2	86
chr12	122977480	122978480	+	XLOC_026118|u87|ENSG00000111325|ES	chr12	122978463	122978495	RBM15|HepG2	17
chr12	122977480	122978480	+	XLOC_026118|u87|ENSG00000111325|ES	chr12	122978392	122978423	SF3B4|K562	31
chr12	122977480	122978480	+	XLOC_026118|u87|ENSG00000111325|ES	chr12	122978372	122978397	NOL12|HepG2	25
chr12	122977480	122978480	+	XLOC_026118|u87|ENSG00000111325|ES	chr12	122978331	122978421	SF3B4|HepG2	90
chr12	122977480	122978480	+	XLOC_026118|u87|ENSG00000111325|ES	chr12	122978444	122978482	FXR1|K562	36
chr12	122977480	122978480	+	XLOC_026118|u87|ENSG00000111325|ES	chr12	122978325	122978381	SRSF7|K562	56
chr12	122977480	122978480	+	XLOC_026118|u87|ENSG00000111325|ES	chr12	122978334	122978390	ZNF622|K562	56
chr12	122977480	122978480	+	XLOC_026118|u87|ENSG00000111325|ES	chr12	122978336	122978349	CDC40|HepG2	13
chr12	122977480	122978480	+	XLOC_026118|u87|ENSG00000111325|ES	chr12	122978391	122978532	UCHL5|K562	89
chr12	122977480	122978480	+	XLOC_026118|u87|ENSG00000111325|ES	chr12	122978381	122978402	UCHL5|HepG2	21
chr12	122977480	122978480	+	XLOC_026118|u87|ENSG00000111325|ES	chr12	122978368	122978389	SRSF7|HepG2	21
chr12	122977480	122978480	+	XLOC_026118|u87|ENSG00000111325|ES	chr12	122978376	122978423	RBM5|HepG2	47
chr12	122977480	122978480	+	XLOC_026118|u87|ENSG00000111325|ES	chr12	122978341	122978383	TRA2A|HepG2	42
chr12	122977480	122978480	+	XLOC_026118|u87|ENSG00000111325|ES	chr12	122978469	122978523	ZNF622|K562	11
chr12	122977480	122978480	+	XLOC_026118|u87|ENSG00000111325|ES	chr12	122978442	122978450	SRSF7|HepG2	8
chr12	122977480	122978480	+	XLOC_026118|u87|ENSG00000111325|ES	chr12	122978362	122978390	DDX6|K562	28
chr12	122977480	122978480	+	XLOC_026118|u87|ENSG00000111325|ES	chr12	122978311	122978384	SMNDC1|HepG2	73
chr12	122977480	122978480	+	XLOC_026118|u87|ENSG00000111325|ES	chr12	122978337	122978352	EFTUD2|HepG2	15
chr12	122977480	122978480	+	XLOC_026118|u87|ENSG00000111325|ES	chr12	122978386	122978439	SF3B4|K562	53
chr12	122977480	122978480	+	XLOC_026118|u87|ENSG00000111325|ES	chr12	122978385	122978425	SRSF1|HepG2	40
chr12	122977480	122978480	+	XLOC_026118|u87|ENSG00000111325|ES	chr12	122978341	122978360	CPSF6|K562	19
chr12	122977480	122978480	+	XLOC_026118|u87|ENSG00000111325|ES	chr12	122978461	122978508	YBX3|K562	19
chr12	122977480	122978480	+	XLOC_026118|u87|ENSG00000111325|ES	chr12	122978328	122978374	HNRNPUL1|HepG2	46
chr12	122977480	122978480	+	XLOC_026118|u87|ENSG00000111325|ES	chr12	122978450	122978463	U2AF1|HepG2	13
chr12	122977480	122978480	+	XLOC_026118|u87|ENSG00000111325|ES	chr12	122978435	122978558	ZNF622|K562	45
chr12	122977480	122978480	+	XLOC_026118|u87|ENSG00000111325|ES	chr12	122978355	122978383	SRSF7|K562	28
chr12	122977480	122978480	+	XLOC_026118|u87|ENSG00000111325|ES	chr12	122978478	122978525	RBM15|K562	2
chr12	122977480	122978480	+	XLOC_026118|u87|ENSG00000111325|ES	chr12	122978417	122978456	RBM15|K562	39
chr12	122977480	122978480	+	XLOC_026118|u87|ENSG00000111325|ES	chr12	122978376	122978402	SRSF1|K562	26
chr12	122977480	122978480	+	XLOC_026118|u87|ENSG00000111325|ES	chr12	122978238	122978349	SF3B4|K562	111
chr12	122977480	122978480	+	XLOC_026118|u87|ENSG00000111325|ES	chr12	122978252	122978312	RBFOX2|K562	60
chr12	122977480	122978480	+	XLOC_026118|u87|ENSG00000111325|ES	chr12	122978254	122978313	ILF3|K562	59
chr12	122977480	122978480	+	XLOC_026118|u87|ENSG00000111325|ES	chr12	122978273	122978323	METAP2|K562	50
chr12	122977480	122978480	+	XLOC_026118|u87|ENSG00000111325|ES	chr12	122978273	122978306	DHX30|HepG2	33
chr12	122977480	122978480	+	XLOC_026118|u87|ENSG00000111325|ES	chr12	122978276	122978305	PPIL4|K562	29
chr12	122977480	122978480	+	XLOC_026118|u87|ENSG00000111325|ES	chr12	122978289	122978325	SMNDC1|K562	36
chr12	122977480	122978480	+	XLOC_026118|u87|ENSG00000111325|ES	chr12	122978274	122978306	TRA2A|K562	32
chr12	122977480	122978480	+	XLOC_026118|u87|ENSG00000111325|ES	chr12	122978264	122978314	FASTKD2|HepG2	50
chr12	122977480	122978480	+	XLOC_026118|u87|ENSG00000111325|ES	chr12	122978297	122978323	GTF2F1|K562	26
chr12	122977480	122978480	+	XLOC_026118|u87|ENSG00000111325|ES	chr12	122978263	122978309	EFTUD2|HepG2	46
chr12	122977480	122978480	+	XLOC_026118|u87|ENSG00000111325|ES	chr12	122978260	122978315	UCHL5|HepG2	55
chr12	122977480	122978480	+	XLOC_026118|u87|ENSG00000111325|ES	chr12	122978288	122978365	AGGF1|HepG2	77
chr12	122977480	122978480	+	XLOC_026118|u87|ENSG00000111325|ES	chr12	122978278	122978366	BUD13|K562	88
chr12	122977480	122978480	+	XLOC_026118|u87|ENSG00000111325|ES	chr12	122978267	122978307	RBM5|HepG2	40
chr12	122977480	122978480	+	XLOC_026118|u87|ENSG00000111325|ES	chr12	122978286	122978340	LSM11|K562	54
chr12	122977480	122978480	+	XLOC_026118|u87|ENSG00000111325|ES	chr12	122978300	122978329	RBM22|K562	29
chr12	122977480	122978480	+	XLOC_026118|u87|ENSG00000111325|ES	chr12	122978256	122978338	SF3B4|K562	82
chr16	19763347	19764347	+	XLOC_026118|u87|ENSG00000174628|ES	chr16	19764108	19764134	PRPF8|HepG2	26
chr16	19763347	19764347	+	XLOC_026118|u87|ENSG00000174628|ES	chr16	19764076	19764101	UCHL5|HepG2	25
chr16	19763347	19764347	+	XLOC_026118|u87|ENSG00000174628|ES	chr16	19763900	19763928	AKAP8L|K562	28
chr16	19763347	19764347	+	XLOC_026118|u87|ENSG00000174628|ES	chr16	19763910	19763935	BUD13|K562	25
chr16	19763347	19764347	+	XLOC_026118|u87|ENSG00000174628|ES	chr16	19763893	19763938	PRPF8|HepG2	45
chr16	19763347	19764347	+	XLOC_026118|u87|ENSG00000174628|ES	chr16	19764004	19764031	U2AF2|K562	27
chr16	19763347	19764347	+	XLOC_026118|u87|ENSG00000174628|ES	chr16	19763870	19763906	UCHL5|K562	36
chr16	19763347	19764347	+	XLOC_026118|u87|ENSG00000174628|ES	chr16	19763899	19763940	BUD13|K562	41
chr16	19763347	19764347	+	XLOC_026118|u87|ENSG00000174628|ES	chr16	19763906	19763953	PRPF8|K562	47
chr16	19763347	19764347	+	XLOC_026118|u87|ENSG00000174628|ES	chr16	19764015	19764045	PRPF8|K562	30
chr16	19763347	19764347	+	XLOC_026118|u87|ENSG00000174628|ES	chr16	19764087	19764126	UCHL5|K562	39
chr16	19763347	19764347	+	XLOC_026118|u87|ENSG00000174628|ES	chr16	19763984	19764017	BUD13|HepG2	33
chr16	19763347	19764347	+	XLOC_026118|u87|ENSG00000174628|ES	chr16	19764086	19764108	YBX3|K562	22
chr16	19763347	19764347	+	XLOC_026118|u87|ENSG00000174628|ES	chr16	19764092	19764122	BUD13|HepG2	30
chr17	68514486	68515486	+	XLOC_026118|u87|ENSG00000108946|ES	chr17	68515422	68515462	CPSF6|K562	40
chr17	68514486	68515486	+	XLOC_026118|u87|ENSG00000108946|ES	chr17	68514774	68514794	SRSF7|HepG2	20
chr17	68514486	68515486	+	XLOC_026118|u87|ENSG00000108946|ES	chr17	68515434	68515459	FIP1L1|HEK293	25
chr17	68514486	68515486	+	XLOC_026118|u87|ENSG00000108946|ES	chr17	68514861	68514898	CDC40|HepG2	37
chr17	68514486	68515486	+	XLOC_026118|u87|ENSG00000108946|ES	chr17	68515466	68515474	XPO5|HepG2	8
chr17	68514486	68515486	+	XLOC_026118|u87|ENSG00000108946|ES	chr17	68515246	68515270	U2AF2|HepG2	24
chr17	68514486	68515486	+	XLOC_026118|u87|ENSG00000108946|ES	chr17	68515389	68515457	HNRNPU|HepG2	68
chr17	68514486	68515486	+	XLOC_026118|u87|ENSG00000108946|ES	chr17	68515383	68515430	DGCR8|HepG2	47
chr17	68514486	68515486	+	XLOC_026118|u87|ENSG00000108946|ES	chr17	68515390	68515431	ZNF622|K562	41
chr17	68514486	68515486	+	XLOC_026118|u87|ENSG00000108946|ES	chr17	68514901	68514995	KHSRP|K562	94
chr17	68514486	68515486	+	XLOC_026118|u87|ENSG00000108946|ES	chr17	68515101	68515157	PRPF8|HepG2	56
chr17	68514486	68515486	+	XLOC_026118|u87|ENSG00000108946|ES	chr17	68515438	68515468	SMNDC1|K562	30
chr17	68514486	68515486	+	XLOC_026118|u87|ENSG00000108946|ES	chr17	68515484	68515560	POLR2G|HepG2	2
chr17	68514486	68515486	+	XLOC_026118|u87|ENSG00000108946|ES	chr17	68514531	68514539	DGCR8|HepG2	8
chr17	68514486	68515486	+	XLOC_026118|u87|ENSG00000108946|ES	chr17	68515393	68515466	SRSF9|HepG2	73
chr17	68514486	68515486	+	XLOC_026118|u87|ENSG00000108946|ES	chr17	68515380	68515486	DDX59|HepG2	106
chr17	68514486	68515486	+	XLOC_026118|u87|ENSG00000108946|ES	chr17	68515484	68515545	RBFOX2|K562	2
chr17	68514486	68515486	+	XLOC_026118|u87|ENSG00000108946|ES	chr17	68514702	68514738	HNRNPC|HepG2	36
chr17	68514486	68515486	+	XLOC_026118|u87|ENSG00000108946|ES	chr17	68515393	68515443	TRA2A|HepG2	50
chr17	68514486	68515486	+	XLOC_026118|u87|ENSG00000108946|ES	chr17	68515393	68515419	NOLC1|K562	26
chr17	68514486	68515486	+	XLOC_026118|u87|ENSG00000108946|ES	chr17	68515460	68515499	UCHL5|HepG2	26
chr17	68514486	68515486	+	XLOC_026118|u87|ENSG00000108946|ES	chr17	68515391	68515432	SND1|K562	41
chr17	68514486	68515486	+	XLOC_026118|u87|ENSG00000108946|ES	chr17	68514909	68514934	PTBP1|HepG2	25
chr17	68514486	68515486	+	XLOC_026118|u87|ENSG00000108946|ES	chr17	68515465	68515562	YBX3|K562	21
chr17	68514486	68515486	+	XLOC_026118|u87|ENSG00000108946|ES	chr17	68515413	68515446	SMNDC1|HepG2	33
chr17	68514486	68515486	+	XLOC_026118|u87|ENSG00000108946|ES	chr17	68515393	68515407	MTPAP|K562	14
chr17	68514486	68515486	+	XLOC_026118|u87|ENSG00000108946|ES	chr17	68515417	68515430	HNRNPA1|K562	13
chr17	68514486	68515486	+	XLOC_026118|u87|ENSG00000108946|ES	chr17	68515392	68515426	RBFOX2|K562	34
chr17	68514486	68515486	+	XLOC_026118|u87|ENSG00000108946|ES	chr17	68515394	68515463	SRSF9|HepG2	69
chr17	68514486	68515486	+	XLOC_026118|u87|ENSG00000108946|ES	chr17	68514606	68514633	SRSF7|HepG2	27
chr17	68514486	68515486	+	XLOC_026118|u87|ENSG00000108946|ES	chr17	68514890	68514918	DGCR8|HepG2	28
chr17	68514486	68515486	+	XLOC_026118|u87|ENSG00000108946|ES	chr17	68514764	68514788	TIA1|HepG2	24
chr17	68514486	68515486	+	XLOC_026118|u87|ENSG00000108946|ES	chr17	68515391	68515434	U2AF1|K562	43
chr17	68514486	68515486	+	XLOC_026118|u87|ENSG00000108946|ES	chr17	68515398	68515462	FKBP4|HepG2	64
chr17	68514486	68515486	+	XLOC_026118|u87|ENSG00000108946|ES	chr17	68515122	68515171	XRN2|HepG2	49
chr17	68514486	68515486	+	XLOC_026118|u87|ENSG00000108946|ES	chr17	68514857	68514885	EIF3D|HepG2	28
chr17	68514486	68515486	+	XLOC_026118|u87|ENSG00000108946|ES	chr17	68514534	68514609	KHSRP|K562	75
chr17	68514486	68515486	+	XLOC_026118|u87|ENSG00000108946|ES	chr17	68515395	68515448	XRCC6|HepG2	53
chr17	68514486	68515486	+	XLOC_026118|u87|ENSG00000108946|ES	chr17	68514699	68514736	RBM5|HepG2	37
chr17	68514486	68515486	+	XLOC_026118|u87|ENSG00000108946|ES	chr17	68515038	68515051	FASTKD2|HepG2	13
chr17	68514486	68515486	+	XLOC_026118|u87|ENSG00000108946|ES	chr17	68515140	68515175	RBM15|HepG2	35
chr17	68514486	68515486	+	XLOC_026118|u87|ENSG00000108946|ES	chr17	68515397	68515438	FMR1|K562	41
chr17	68514486	68515486	+	XLOC_026118|u87|ENSG00000108946|ES	chr17	68515243	68515273	TIA1|HepG2	30
chr17	68514486	68515486	+	XLOC_026118|u87|ENSG00000108946|ES	chr17	68515139	68515200	TIA1|K562	61
chr17	68514486	68515486	+	XLOC_026118|u87|ENSG00000108946|ES	chr17	68515403	68515424	TIA1|HepG2	21
chr17	68514486	68515486	+	XLOC_026118|u87|ENSG00000108946|ES	chr17	68515406	68515429	PUM2|K562	23
chr17	68514486	68515486	+	XLOC_026118|u87|ENSG00000108946|ES	chr17	68515388	68515471	SRSF1|HepG2	83
chr17	68514486	68515486	+	XLOC_026118|u87|ENSG00000108946|ES	chr17	68515146	68515164	IGF2BP1|HepG2	18
chr17	68514486	68515486	+	XLOC_026118|u87|ENSG00000108946|ES	chr17	68515393	68515446	MTPAP|K562	53
chr17	68514486	68515486	+	XLOC_026118|u87|ENSG00000108946|ES	chr17	68515387	68515409	SMNDC1|K562	22
chr17	68514486	68515486	+	XLOC_026118|u87|ENSG00000108946|ES	chr17	68515431	68515460	AUH|HepG2	29
chr17	68514486	68515486	+	XLOC_026118|u87|ENSG00000108946|ES	chr17	68515423	68515434	HNRNPU|K562	11
chr17	68514486	68515486	+	XLOC_026118|u87|ENSG00000108946|ES	chr17	68515392	68515498	UCHL5|HepG2	94
chr17	68514486	68515486	+	XLOC_026118|u87|ENSG00000108946|ES	chr17	68515434	68515519	CPSF6|HEK293	52
chr17	68514486	68515486	+	XLOC_026118|u87|ENSG00000108946|ES	chr17	68515237	68515274	PUM2|K562	37
chr17	68514486	68515486	+	XLOC_026118|u87|ENSG00000108946|ES	chr17	68514515	68514553	KHDRBS1|K562	38
chr17	68514486	68515486	+	XLOC_026118|u87|ENSG00000108946|ES	chr17	68514736	68514790	TIA1|HepG2	54
chr17	68514486	68515486	+	XLOC_026118|u87|ENSG00000108946|ES	chr17	68515141	68515169	RPS5|HepG2	28
chr17	68514486	68515486	+	XLOC_026118|u87|ENSG00000108946|ES	chr17	68515294	68515305	DHX30|HepG2	11
chr17	68514486	68515486	+	XLOC_026118|u87|ENSG00000108946|ES	chr17	68514764	68514793	BCCIP|HepG2	29
chr17	68514486	68515486	+	XLOC_026118|u87|ENSG00000108946|ES	chr17	68515399	68515428	HNRNPC|HepG2	29
chr17	68514486	68515486	+	XLOC_026118|u87|ENSG00000108946|ES	chr17	68515402	68515423	SUB1|HepG2	21
chr17	68514486	68515486	+	XLOC_026118|u87|ENSG00000108946|ES	chr17	68515464	68515569	DDX3X|K562	22
chr17	68514486	68515486	+	XLOC_026118|u87|ENSG00000108946|ES	chr17	68515392	68515456	IGF2BP3|HepG2	64
chr17	68514486	68515486	+	XLOC_026118|u87|ENSG00000108946|ES	chr17	68515390	68515425	NOL12|HepG2	35
chr17	68514486	68515486	+	XLOC_026118|u87|ENSG00000108946|ES	chr17	68515473	68515559	GRSF1|HepG2	13
chr17	68514486	68515486	+	XLOC_026118|u87|ENSG00000108946|ES	chr17	68514852	68514896	POLR2G|HepG2	44
chr17	68514486	68515486	+	XLOC_026118|u87|ENSG00000108946|ES	chr17	68515387	68515460	SUPV3L1|HepG2	73
chr17	68514486	68515486	+	XLOC_026118|u87|ENSG00000108946|ES	chr17	68515110	68515169	PRPF8|HepG2	59
chr17	68514486	68515486	+	XLOC_026118|u87|ENSG00000108946|ES	chr17	68515393	68515474	SND1|HepG2	81
chr17	68514486	68515486	+	XLOC_026118|u87|ENSG00000108946|ES	chr17	68514829	68514838	CSTF2|HepG2	9
chr17	68514486	68515486	+	XLOC_026118|u87|ENSG00000108946|ES	chr17	68515057	68515087	AUH|K562	30
chr17	68514486	68515486	+	XLOC_026118|u87|ENSG00000108946|ES	chr17	68515373	68515441	BUD13|HepG2	68
chr17	68514486	68515486	+	XLOC_026118|u87|ENSG00000108946|ES	chr17	68514885	68514900	HNRNPA1|HepG2	15
chr17	68514486	68515486	+	XLOC_026118|u87|ENSG00000108946|ES	chr17	68515388	68515434	DGCR8|HepG2	46
chr17	68514486	68515486	+	XLOC_026118|u87|ENSG00000108946|ES	chr17	68515391	68515437	NCBP2|HepG2	46
chr17	68514486	68515486	+	XLOC_026118|u87|ENSG00000108946|ES	chr17	68515420	68515433	RPS3|HepG2	13
chr17	68514486	68515486	+	XLOC_026118|u87|ENSG00000108946|ES	chr17	68515434	68515459	CPSF7|HEK293	25
chr17	68514486	68515486	+	XLOC_026118|u87|ENSG00000108946|ES	chr17	68515383	68515446	U2AF1|HepG2	63
chr17	68514486	68515486	+	XLOC_026118|u87|ENSG00000108946|ES	chr17	68514979	68515048	U2AF2|K562	69
chr17	68514486	68515486	+	XLOC_026118|u87|ENSG00000108946|ES	chr17	68514861	68514872	DHX30|HepG2	11
chr17	68514486	68515486	+	XLOC_026118|u87|ENSG00000108946|ES	chr17	68515389	68515492	SRSF7|K562	97
chr17	68514486	68515486	+	XLOC_026118|u87|ENSG00000108946|ES	chr17	68515385	68515448	EIF3H|HepG2	63
chr17	68514486	68515486	+	XLOC_026118|u87|ENSG00000108946|ES	chr17	68515455	68515500	GRWD1|HepG2	31
chr17	68514486	68515486	+	XLOC_026118|u87|ENSG00000108946|ES	chr17	68514766	68514798	HNRNPK|HepG2	32
chr17	68514486	68515486	+	XLOC_026118|u87|ENSG00000108946|ES	chr17	68515393	68515457	XRN2|HepG2	64
chr17	68514486	68515486	+	XLOC_026118|u87|ENSG00000108946|ES	chr17	68514472	68514502	EFTUD2|HepG2	16
chr17	68514486	68515486	+	XLOC_026118|u87|ENSG00000108946|ES	chr17	68515374	68515417	PRPF8|K562	43
chr17	68514486	68515486	+	XLOC_026118|u87|ENSG00000108946|ES	chr17	68515395	68515439	TRA2A|HepG2	44
chr17	68514486	68515486	+	XLOC_026118|u87|ENSG00000108946|ES	chr17	68514771	68514795	U2AF2|K562	24
chr17	68514486	68515486	+	XLOC_026118|u87|ENSG00000108946|ES	chr17	68515374	68515425	SF3B4|K562	51
chr17	68514486	68515486	+	XLOC_026118|u87|ENSG00000108946|ES	chr17	68515084	68515129	U2AF1|HepG2	45
chr17	68514486	68515486	+	XLOC_026118|u87|ENSG00000108946|ES	chr17	68514755	68514793	CSTF2T|HepG2	38
chr17	68514486	68515486	+	XLOC_026118|u87|ENSG00000108946|ES	chr17	68515409	68515438	FAM120A|K562	29
chr17	68514486	68515486	+	XLOC_026118|u87|ENSG00000108946|ES	chr17	68514544	68514583	QKI|HepG2	39
chr17	68514486	68515486	+	XLOC_026118|u87|ENSG00000108946|ES	chr17	68514769	68514807	SUGP2|HepG2	38
chr17	68514486	68515486	+	XLOC_026118|u87|ENSG00000108946|ES	chr17	68515163	68515176	DDX59|HepG2	13
chr17	68514486	68515486	+	XLOC_026118|u87|ENSG00000108946|ES	chr17	68515452	68515491	AKAP8L|K562	34
chr17	68514486	68515486	+	XLOC_026118|u87|ENSG00000108946|ES	chr17	68515344	68515419	SF3B4|K562	75
chr17	68514486	68515486	+	XLOC_026118|u87|ENSG00000108946|ES	chr17	68515393	68515425	RPS3|K562	32
chr17	68514486	68515486	+	XLOC_026118|u87|ENSG00000108946|ES	chr17	68515401	68515442	CSTF2|HepG2	41
chr17	68514486	68515486	+	XLOC_026118|u87|ENSG00000108946|ES	chr17	68515391	68515517	DHX30|HepG2	95
chr17	68514486	68515486	+	XLOC_026118|u87|ENSG00000108946|ES	chr17	68515391	68515446	RPS5|HepG2	55
chr17	68514486	68515486	+	XLOC_026118|u87|ENSG00000108946|ES	chr17	68515396	68515458	FXR1|K562	62
chr17	68514486	68515486	+	XLOC_026118|u87|ENSG00000108946|ES	chr17	68515387	68515462	DDX59|HepG2	75
chr17	68514486	68515486	+	XLOC_026118|u87|ENSG00000108946|ES	chr17	68514756	68514793	DGCR8|HepG2	37
chr17	68514486	68515486	+	XLOC_026118|u87|ENSG00000108946|ES	chr17	68515136	68515164	PRPF8|K562	28
chr17	68514486	68515486	+	XLOC_026118|u87|ENSG00000108946|ES	chr17	68515397	68515437	DDX3X|HepG2	40
chr17	68514486	68515486	+	XLOC_026118|u87|ENSG00000108946|ES	chr17	68515398	68515441	DROSHA|K562	43
chr17	68514486	68515486	+	XLOC_026118|u87|ENSG00000108946|ES	chr17	68515395	68515465	YBX3|K562	70
chr17	68514486	68515486	+	XLOC_026118|u87|ENSG00000108946|ES	chr17	68514546	68514573	CDC40|HepG2	27
chr17	68514486	68515486	+	XLOC_026118|u87|ENSG00000108946|ES	chr17	68515034	68515039	HNRNPK|HepG2	5
chr17	68514486	68515486	+	XLOC_026118|u87|ENSG00000108946|ES	chr17	68515391	68515429	TAF15|HepG2	38
chr17	68514486	68515486	+	XLOC_026118|u87|ENSG00000108946|ES	chr17	68514726	68514797	NKRF|HepG2	71
chr17	68514486	68515486	+	XLOC_026118|u87|ENSG00000108946|ES	chr17	68514758	68514789	AGGF1|HepG2	31
chr17	68514486	68515486	+	XLOC_026118|u87|ENSG00000108946|ES	chr17	68514868	68514907	CSTF2T|HepG2	39
chr17	68514486	68515486	+	XLOC_026118|u87|ENSG00000108946|ES	chr17	68515132	68515167	U2AF2|HepG2	35
chr17	68514486	68515486	+	XLOC_026118|u87|ENSG00000108946|ES	chr17	68515392	68515451	HNRNPUL1|HepG2	59
chr17	68514486	68515486	+	XLOC_026118|u87|ENSG00000108946|ES	chr17	68514473	68514496	SUGP2|HepG2	10
chr17	68514486	68515486	+	XLOC_026118|u87|ENSG00000108946|ES	chr17	68515399	68515439	DDX24|K562	40
chr17	68514486	68515486	+	XLOC_026118|u87|ENSG00000108946|ES	chr17	68514693	68514733	HNRNPC|HepG2	40
chr17	68514486	68515486	+	XLOC_026118|u87|ENSG00000108946|ES	chr17	68515383	68515433	BUD13|K562	50
chr17	68514486	68515486	+	XLOC_026118|u87|ENSG00000108946|ES	chr17	68515483	68515531	BUD13|K562	3
chr17	68514486	68515486	+	XLOC_026118|u87|ENSG00000108946|ES	chr17	68514604	68514644	U2AF2|K562	40
chr17	68514486	68515486	+	XLOC_026118|u87|ENSG00000108946|ES	chr17	68514759	68514794	ZRANB2|K562	35
chr17	68514486	68515486	+	XLOC_026118|u87|ENSG00000108946|ES	chr17	68515237	68515285	HNRNPK|HepG2	48
chr17	68514486	68515486	+	XLOC_026118|u87|ENSG00000108946|ES	chr17	68515131	68515180	TIA1|HepG2	49
chr17	68514486	68515486	+	XLOC_026118|u87|ENSG00000108946|ES	chr17	68515382	68515414	CDC40|HepG2	32
chr17	68514486	68515486	+	XLOC_026118|u87|ENSG00000108946|ES	chr17	68515386	68515432	AGGF1|HepG2	46
chr17	68514486	68515486	+	XLOC_026118|u87|ENSG00000108946|ES	chr17	68514765	68514810	HNRNPC|HepG2	45
chr17	68514486	68515486	+	XLOC_026118|u87|ENSG00000108946|ES	chr17	68514992	68515051	U2AF1|K562	59
chr17	68514486	68515486	+	XLOC_026118|u87|ENSG00000108946|ES	chr17	68515391	68515437	UCHL5|K562	46
chr17	68514486	68515486	+	XLOC_026118|u87|ENSG00000108946|ES	chr17	68515393	68515406	SLTM|HepG2	13
chr17	68514486	68515486	+	XLOC_026118|u87|ENSG00000108946|ES	chr17	68515390	68515460	UCHL5|HepG2	70
chr17	68514486	68515486	+	XLOC_026118|u87|ENSG00000108946|ES	chr17	68515108	68515152	GRWD1|HepG2	44
chr17	68514486	68515486	+	XLOC_026118|u87|ENSG00000108946|ES	chr17	68515392	68515402	HNRNPC|HepG2	10
chr17	68514486	68515486	+	XLOC_026118|u87|ENSG00000108946|ES	chr17	68515400	68515482	PTBP1|HepG2	82
chr17	68514486	68515486	+	XLOC_026118|u87|ENSG00000108946|ES	chr17	68514767	68514798	SRSF9|HepG2	31
chr17	68514486	68515486	+	XLOC_026118|u87|ENSG00000108946|ES	chr17	68515392	68515454	FAM120A|HepG2	62
chr17	68514486	68515486	+	XLOC_026118|u87|ENSG00000108946|ES	chr17	68515382	68515449	U2AF2|HepG2	67
chr17	68514486	68515486	+	XLOC_026118|u87|ENSG00000108946|ES	chr17	68515384	68515427	XPO5|HepG2	43
chr17	68514486	68515486	+	XLOC_026118|u87|ENSG00000108946|ES	chr17	68515393	68515483	DDX3X|K562	90
chr17	68514486	68515486	+	XLOC_026118|u87|ENSG00000108946|ES	chr17	68515169	68515181	AGGF1|HepG2	12
chr17	68514486	68515486	+	XLOC_026118|u87|ENSG00000108946|ES	chr17	68515378	68515446	CDC40|HepG2	68
chr17	68514486	68515486	+	XLOC_026118|u87|ENSG00000108946|ES	chr17	68515380	68515422	EIF3H|HepG2	42
chr17	68514486	68515486	+	XLOC_026118|u87|ENSG00000108946|ES	chr17	68514714	68514725	HNRNPA1|HepG2	11
chr17	68514486	68515486	+	XLOC_026118|u87|ENSG00000108946|ES	chr17	68515406	68515414	RBM5|HepG2	8
chr17	68514486	68515486	+	XLOC_026118|u87|ENSG00000108946|ES	chr17	68514468	68514513	SAFB2|K562	27
chr17	68514486	68515486	+	XLOC_026118|u87|ENSG00000108946|ES	chr17	68514789	68514798	XRN2|HepG2	9
chr17	68514486	68515486	+	XLOC_026118|u87|ENSG00000108946|ES	chr17	68514527	68514578	KHDRBS1|K562	51
chr17	68514486	68515486	+	XLOC_026118|u87|ENSG00000108946|ES	chr17	68514705	68514747	HNRNPK|HepG2	42
chr17	68514486	68515486	+	XLOC_026118|u87|ENSG00000108946|ES	chr17	68514497	68514535	DHX30|HepG2	38
chr17	68514486	68515486	+	XLOC_026118|u87|ENSG00000108946|ES	chr17	68514751	68514791	HNRNPC|HepG2	40
chr17	68514486	68515486	+	XLOC_026118|u87|ENSG00000108946|ES	chr17	68515386	68515491	EIF3D|HepG2	100
chr17	68514486	68515486	+	XLOC_026118|u87|ENSG00000108946|ES	chr17	68514755	68514798	SUGP2|HepG2	43
chr17	68514486	68515486	+	XLOC_026118|u87|ENSG00000108946|ES	chr17	68514913	68514938	HNRNPUL1|HepG2	25
chr17	68514486	68515486	+	XLOC_026118|u87|ENSG00000108946|ES	chr17	68514740	68514778	ZNF622|K562	38
chr17	68514486	68515486	+	XLOC_026118|u87|ENSG00000108946|ES	chr17	68515393	68515408	DKC1|HepG2	15
chr17	68514486	68515486	+	XLOC_026118|u87|ENSG00000108946|ES	chr17	68514764	68514808	TAF15|HepG2	44
chr17	68514486	68515486	+	XLOC_026118|u87|ENSG00000108946|ES	chr17	68515395	68515473	SRSF7|K562	78
chr17	68514486	68515486	+	XLOC_026118|u87|ENSG00000108946|ES	chr17	68514464	68514491	DGCR8|HepG2	5
chr17	68514486	68515486	+	XLOC_026118|u87|ENSG00000108946|ES	chr17	68515385	68515459	U2AF1|HepG2	74
chr17	68514486	68515486	+	XLOC_026118|u87|ENSG00000108946|ES	chr17	68514745	68514779	HNRNPL|HepG2	34
chr17	68514486	68515486	+	XLOC_026118|u87|ENSG00000108946|ES	chr17	68514903	68514941	TAF15|HepG2	38
chr17	68514486	68515486	+	XLOC_026118|u87|ENSG00000108946|ES	chr17	68515392	68515449	NCBP2|HepG2	57
chr17	68514486	68515486	+	XLOC_026118|u87|ENSG00000108946|ES	chr17	68514759	68514795	HNRNPU|K562	36
chr17	68514486	68515486	+	XLOC_026118|u87|ENSG00000108946|ES	chr17	68515129	68515174	U2AF1|HepG2	45
chr17	68514486	68515486	+	XLOC_026118|u87|ENSG00000108946|ES	chr17	68515377	68515433	EFTUD2|HepG2	56
chr17	68514486	68515486	+	XLOC_026118|u87|ENSG00000108946|ES	chr17	68514772	68514790	KHSRP|K562	18
chr17	68514486	68515486	+	XLOC_026118|u87|ENSG00000108946|ES	chr17	68515112	68515152	UCHL5|HepG2	40
chr17	68514486	68515486	+	XLOC_026118|u87|ENSG00000108946|ES	chr17	68515403	68515453	NOL12|HepG2	50
chr17	68514486	68515486	+	XLOC_026118|u87|ENSG00000108946|ES	chr17	68515021	68515037	AGGF1|HepG2	16
chr17	68514486	68515486	+	XLOC_026118|u87|ENSG00000108946|ES	chr17	68514464	68514505	NKRF|HepG2	19
chr17	68514486	68515486	+	XLOC_026118|u87|ENSG00000108946|ES	chr17	68515457	68515480	GTF2F1|K562	23
chr17	68514486	68515486	+	XLOC_026118|u87|ENSG00000108946|ES	chr17	68515392	68515457	FASTKD2|HepG2	65
chr17	68514486	68515486	+	XLOC_026118|u87|ENSG00000108946|ES	chr17	68514757	68514806	U2AF2|HepG2	49
chr17	68514486	68515486	+	XLOC_026118|u87|ENSG00000108946|ES	chr17	68515462	68515507	GRWD1|HepG2	24
chr17	68514486	68515486	+	XLOC_026118|u87|ENSG00000108946|ES	chr17	68515395	68515436	TIA1|K562	41
chr17	68514486	68515486	+	XLOC_026118|u87|ENSG00000108946|ES	chr17	68514855	68514924	HNRNPC|HepG2	69
chr17	68514486	68515486	+	XLOC_026118|u87|ENSG00000108946|ES	chr17	68514768	68514797	HNRNPA1|HepG2	29
chr17	68514486	68515486	+	XLOC_026118|u87|ENSG00000108946|ES	chr17	68514871	68514904	TIA1|HepG2	33
chr17	68514486	68515486	+	XLOC_026118|u87|ENSG00000108946|ES	chr17	68515388	68515458	NOLC1|HepG2	70
chr17	68514486	68515486	+	XLOC_026118|u87|ENSG00000108946|ES	chr17	68515093	68515101	XRCC6|HepG2	8
chr17	68514486	68515486	+	XLOC_026118|u87|ENSG00000108946|ES	chr17	68515389	68515432	HLTF|K562	43
chr17	68514486	68515486	+	XLOC_026118|u87|ENSG00000108946|ES	chr17	68515380	68515469	LARP4|HepG2	89
chr17	68514486	68515486	+	XLOC_026118|u87|ENSG00000108946|ES	chr17	68515385	68515464	BUD13|K562	79
chr17	68514486	68515486	+	XLOC_026118|u87|ENSG00000108946|ES	chr17	68515242	68515268	U2AF2|HepG2	26
chr17	68514486	68515486	+	XLOC_026118|u87|ENSG00000108946|ES	chr17	68515390	68515438	SRSF1|K562	48
chr17	68514486	68515486	+	XLOC_026118|u87|ENSG00000108946|ES	chr17	68515392	68515464	LSM11|HepG2	72
chr17	68514486	68515486	+	XLOC_026118|u87|ENSG00000108946|ES	chr17	68514770	68514806	FKBP4|HepG2	36
chr17	68514486	68515486	+	XLOC_026118|u87|ENSG00000108946|ES	chr17	68515133	68515156	CDC40|HepG2	23
chr17	68514486	68515486	+	XLOC_026118|u87|ENSG00000108946|ES	chr17	68515393	68515525	FTO|K562	93
chr17	68514486	68515486	+	XLOC_026118|u87|ENSG00000108946|ES	chr17	68515392	68515449	IGF2BP1|HepG2	57
chr17	68514486	68515486	+	XLOC_026118|u87|ENSG00000108946|ES	chr17	68514473	68514495	TROVE2|HepG2	9
chr17	68514486	68515486	+	XLOC_026118|u87|ENSG00000108946|ES	chr17	68515392	68515431	PPIL4|K562	39
chr17	68514486	68515486	+	XLOC_026118|u87|ENSG00000108946|ES	chr17	68514471	68514501	SLTM|HepG2	15
chr17	68514486	68515486	+	XLOC_026118|u87|ENSG00000108946|ES	chr17	68515401	68515437	FKBP4|HepG2	36
chr17	68514486	68515486	+	XLOC_026118|u87|ENSG00000108946|ES	chr17	68515298	68515327	FUBP3|HepG2	29
chr17	68514486	68515486	+	XLOC_026118|u87|ENSG00000108946|ES	chr17	68515238	68515283	PCBP2|HepG2	45
chr17	68514486	68515486	+	XLOC_026118|u87|ENSG00000108946|ES	chr17	68514838	68514960	CSTF2|HepG2	122
chr17	68514486	68515486	+	XLOC_026118|u87|ENSG00000108946|ES	chr17	68515375	68515405	QKI|HepG2	30
chr17	68514486	68515486	+	XLOC_026118|u87|ENSG00000108946|ES	chr17	68514759	68514802	RBFOX2|HepG2	43
chr17	68514486	68515486	+	XLOC_026118|u87|ENSG00000108946|ES	chr17	68515362	68515407	SF3B4|HepG2	45
chr17	68514486	68515486	+	XLOC_026118|u87|ENSG00000108946|ES	chr17	68514976	68515035	U2AF2|HepG2	59
chr17	68514486	68515486	+	XLOC_026118|u87|ENSG00000108946|ES	chr17	68514758	68514799	HNRNPUL1|HepG2	41
chr17	68514486	68515486	+	XLOC_026118|u87|ENSG00000108946|ES	chr17	68514855	68514897	SUGP2|HepG2	42
chr17	68514486	68515486	+	XLOC_026118|u87|ENSG00000108946|ES	chr17	68515155	68515166	DGCR8|HepG2	11
chr17	68514486	68515486	+	XLOC_026118|u87|ENSG00000108946|ES	chr17	68515416	68515449	PPIL4|K562	33
chr17	68514486	68515486	+	XLOC_026118|u87|ENSG00000108946|ES	chr17	68514741	68514783	XPO5|HepG2	42
chr17	68514486	68515486	+	XLOC_026118|u87|ENSG00000108946|ES	chr17	68515434	68515479	CPSF6|HEK293	45
chr17	68514486	68515486	+	XLOC_026118|u87|ENSG00000108946|ES	chr17	68514464	68514493	FUBP3|HepG2	7
chr17	68514486	68515486	+	XLOC_026118|u87|ENSG00000108946|ES	chr17	68514758	68514808	TAF15|HepG2	50
chr17	68514486	68515486	+	XLOC_026118|u87|ENSG00000108946|ES	chr17	68515390	68515422	TBRG4|K562	32
chr17	68514486	68515486	+	XLOC_026118|u87|ENSG00000108946|ES	chr17	68514902	68514947	CSTF2|HepG2	45
chr17	68514486	68515486	+	XLOC_026118|u87|ENSG00000108946|ES	chr17	68514766	68514798	HNRNPA1|HepG2	32
chr17	68514486	68515486	+	XLOC_026118|u87|ENSG00000108946|ES	chr17	68515469	68515491	UCHL5|K562	17
chr17	68514486	68515486	+	XLOC_026118|u87|ENSG00000108946|ES	chr17	68515358	68515382	SF3A3|HepG2	24
chr17	68514486	68515486	+	XLOC_026118|u87|ENSG00000108946|ES	chr17	68514863	68514915	HNRNPM|HepG2	52
chr17	68514486	68515486	+	XLOC_026118|u87|ENSG00000108946|ES	chr17	68514770	68514784	U2AF2|HepG2	14
chr17	68514486	68515486	+	XLOC_026118|u87|ENSG00000108946|ES	chr17	68515434	68515519	ELAVL1|HEK293	52
chr17	68514486	68515486	+	XLOC_026118|u87|ENSG00000108946|ES	chr17	68515392	68515432	SRSF1|K562	40
chr17	68514486	68515486	+	XLOC_026118|u87|ENSG00000108946|ES	chr17	68515031	68515081	TROVE2|HepG2	50
chr17	68514486	68515486	+	XLOC_026118|u87|ENSG00000108946|ES	chr17	68514763	68514809	SUPV3L1|HepG2	46
chr17	68514486	68515486	+	XLOC_026118|u87|ENSG00000108946|ES	chr17	68515393	68515398	QKI|HepG2	5
chr17	68514486	68515486	+	XLOC_026118|u87|ENSG00000108946|ES	chr17	68515403	68515458	DDX42|K562	55
chr17	68514486	68515486	+	XLOC_026118|u87|ENSG00000108946|ES	chr17	68514913	68514926	HNRNPU|K562	13
chr17	68514486	68515486	+	XLOC_026118|u87|ENSG00000108946|ES	chr17	68515149	68515164	DDX59|HepG2	15
chr17	68514486	68515486	+	XLOC_026118|u87|ENSG00000108946|ES	chr17	68515123	68515143	SF3B4|HepG2	20
chr17	68514486	68515486	+	XLOC_026118|u87|ENSG00000108946|ES	chr17	68515421	68515498	AUH|HepG2	65
chr17	68514486	68515486	+	XLOC_026118|u87|ENSG00000108946|ES	chr17	68514766	68514791	DDX3X|HepG2	25
chr17	68514486	68515486	+	XLOC_026118|u87|ENSG00000108946|ES	chr17	68515389	68515436	PTBP1|HepG2	47
chr17	68514486	68515486	+	XLOC_026118|u87|ENSG00000108946|ES	chr17	68514867	68514902	DHX30|HepG2	35
chr17	68514486	68515486	+	XLOC_026118|u87|ENSG00000108946|ES	chr17	68514997	68515005	ZRANB2|K562	8
chr17	68514486	68515486	+	XLOC_026118|u87|ENSG00000108946|ES	chr17	68515391	68515464	DDX3X|K562	73
chr17	68514486	68515486	+	XLOC_026118|u87|ENSG00000108946|ES	chr17	68514749	68514791	QKI|HepG2	42
chr17	68514486	68515486	+	XLOC_026118|u87|ENSG00000108946|ES	chr17	68515393	68515440	RPS3|HepG2	47
chr17	68514486	68515486	+	XLOC_026118|u87|ENSG00000108946|ES	chr17	68515407	68515440	TROVE2|HepG2	33
chr17	68514486	68515486	+	XLOC_026118|u87|ENSG00000108946|ES	chr17	68515402	68515493	YBX3|K562	84
chr17	68514486	68515486	+	XLOC_026118|u87|ENSG00000108946|ES	chr17	68515394	68515432	AGGF1|K562	38
chr17	68514486	68515486	+	XLOC_026118|u87|ENSG00000108946|ES	chr17	68514953	68514973	KHSRP|K562	20
chr17	68514486	68515486	+	XLOC_026118|u87|ENSG00000108946|ES	chr17	68514765	68514784	PCBP2|HepG2	19
chr17	68514486	68515486	+	XLOC_026118|u87|ENSG00000108946|ES	chr17	68514772	68514797	MTPAP|K562	25
chr17	68514486	68515486	+	XLOC_026118|u87|ENSG00000108946|ES	chr17	68515391	68515419	RBM15|HepG2	28
chr17	68514486	68515486	+	XLOC_026118|u87|ENSG00000108946|ES	chr17	68515387	68515429	SUPV3L1|HepG2	42
chr17	68514486	68515486	+	XLOC_026118|u87|ENSG00000108946|ES	chr17	68515108	68515126	TRA2A|HepG2	18
chr17	68514486	68515486	+	XLOC_026118|u87|ENSG00000108946|ES	chr17	68515397	68515437	U2AF1|K562	40
chr17	68514486	68515486	+	XLOC_026118|u87|ENSG00000108946|ES	chr17	68515392	68515430	GEMIN5|K562	38
chr17	68514486	68515486	+	XLOC_026118|u87|ENSG00000108946|ES	chr17	68515410	68515460	IGF2BP1|HepG2	50
chr17	68514486	68515486	+	XLOC_026118|u87|ENSG00000108946|ES	chr17	68515393	68515476	BCCIP|HepG2	83
chr17	68514486	68515486	+	XLOC_026118|u87|ENSG00000108946|ES	chr17	68515231	68515267	HNRNPL|HepG2	36
chr17	68514486	68515486	+	XLOC_026118|u87|ENSG00000108946|ES	chr17	68514764	68514807	U2AF1|HepG2	43
chr17	68514486	68515486	+	XLOC_026118|u87|ENSG00000108946|ES	chr17	68514869	68514909	DGCR8|HepG2	40
chr17	68514486	68515486	+	XLOC_026118|u87|ENSG00000108946|ES	chr17	68514991	68515008	RBFOX2|HepG2	17
chr17	68514486	68515486	+	XLOC_026118|u87|ENSG00000108946|ES	chr17	68515382	68515416	AGGF1|HepG2	34
chr17	68514486	68515486	+	XLOC_026118|u87|ENSG00000108946|ES	chr17	68514850	68514954	CSTF2T|HepG2	104
chr17	68514486	68515486	+	XLOC_026118|u87|ENSG00000108946|ES	chr17	68515391	68515461	FMR1|K562	70
chr17	68514486	68515486	+	XLOC_026118|u87|ENSG00000108946|ES	chr17	68514464	68514489	HNRNPA1|HepG2	3
chr17	68514486	68515486	+	XLOC_026118|u87|ENSG00000108946|ES	chr17	68515396	68515428	DROSHA|K562	32
chr17	68514486	68515486	+	XLOC_026118|u87|ENSG00000108946|ES	chr17	68514904	68514934	QKI|HepG2	30
chr17	68514486	68515486	+	XLOC_026118|u87|ENSG00000108946|ES	chr17	68515159	68515198	RBM22|HepG2	39
chr17	68514486	68515486	+	XLOC_026118|u87|ENSG00000108946|ES	chr17	68514768	68514802	RBM5|HepG2	34
chr17	68514486	68515486	+	XLOC_026118|u87|ENSG00000108946|ES	chr17	68514993	68515018	TIA1|HepG2	25
chr17	68514486	68515486	+	XLOC_026118|u87|ENSG00000108946|ES	chr17	68515349	68515390	SF3B4|HepG2	41
chr17	68514486	68515486	+	XLOC_026118|u87|ENSG00000108946|ES	chr17	68514523	68514610	KHSRP|K562	87
chr17	68514486	68515486	+	XLOC_026118|u87|ENSG00000108946|ES	chr17	68515082	68515106	LARP4|K562	24
chr17	68514486	68515486	+	XLOC_026118|u87|ENSG00000108946|ES	chr17	68515370	68515396	SMNDC1|K562	26
chr17	68514486	68515486	+	XLOC_026118|u87|ENSG00000108946|ES	chr17	68515394	68515474	PPIG|HepG2	80
chr17	68514486	68515486	+	XLOC_026118|u87|ENSG00000108946|ES	chr17	68515383	68515437	NKRF|HepG2	54
chr17	68514486	68515486	+	XLOC_026118|u87|ENSG00000108946|ES	chr17	68515401	68515480	SRSF7|HepG2	79
chr17	68514486	68515486	+	XLOC_026118|u87|ENSG00000108946|ES	chr17	68515392	68515442	DDX6|HepG2	50
chr17	68514486	68515486	+	XLOC_026118|u87|ENSG00000108946|ES	chr17	68515393	68515412	XRCC6|K562	19
chr17	68514486	68515486	+	XLOC_026118|u87|ENSG00000108946|ES	chr17	68515462	68515502	GTF2F1|HepG2	24
chr17	68514486	68515486	+	XLOC_026118|u87|ENSG00000108946|ES	chr17	68515414	68515465	FXR2|K562	51
chr17	68514486	68515486	+	XLOC_026118|u87|ENSG00000108946|ES	chr17	68515386	68515410	CSTF2T|HepG2	24
chr17	68514486	68515486	+	XLOC_026118|u87|ENSG00000108946|ES	chr17	68514460	68514495	XPO5|HepG2	9
chr17	68514486	68515486	+	XLOC_026118|u87|ENSG00000108946|ES	chr17	68514744	68514775	PTBP1|HepG2	31
chr17	68514486	68515486	+	XLOC_026118|u87|ENSG00000108946|ES	chr17	68514911	68514959	HNRNPA1|HepG2	48
chr17	68514486	68515486	+	XLOC_026118|u87|ENSG00000108946|ES	chr17	68515393	68515397	HNRNPM|HepG2	4
chr17	68514486	68515486	+	XLOC_026118|u87|ENSG00000108946|ES	chr17	68515402	68515445	FXR1|K562	43
chr17	68514486	68515486	+	XLOC_026118|u87|ENSG00000108946|ES	chr17	68514763	68514797	CSTF2|HepG2	34
chr17	68514486	68515486	+	XLOC_026118|u87|ENSG00000108946|ES	chr17	68515379	68515456	BUD13|HepG2	77
chr17	68514486	68515486	+	XLOC_026118|u87|ENSG00000108946|ES	chr17	68515393	68515483	GTF2F1|HepG2	90
chr17	68514486	68515486	+	XLOC_026118|u87|ENSG00000108946|ES	chr17	68515005	68515030	ZRANB2|K562	25
chr17	68514486	68515486	+	XLOC_026118|u87|ENSG00000108946|ES	chr17	68515382	68515430	SF3A3|HepG2	48
chr17	68514486	68515486	+	XLOC_026118|u87|ENSG00000108946|ES	chr17	68515387	68515449	U2AF2|K562	62
chr17	68514486	68515486	+	XLOC_026118|u87|ENSG00000108946|ES	chr17	68514869	68514884	U2AF2|K562	15
chr17	68514486	68515486	+	XLOC_026118|u87|ENSG00000108946|ES	chr17	68514924	68514959	TROVE2|HepG2	35
chr17	68514486	68515486	+	XLOC_026118|u87|ENSG00000108946|ES	chr17	68515391	68515439	SLTM|HepG2	48
chr17	68514486	68515486	+	XLOC_026118|u87|ENSG00000108946|ES	chr17	68515379	68515400	PRPF8|HepG2	21
chr17	68514486	68515486	+	XLOC_026118|u87|ENSG00000108946|ES	chr17	68514473	68514538	SUGP2|HepG2	52
chr17	68514486	68515486	+	XLOC_026118|u87|ENSG00000108946|ES	chr17	68515385	68515453	DDX55|HepG2	68
chr17	68514486	68515486	+	XLOC_026118|u87|ENSG00000108946|ES	chr17	68514762	68514804	U2AF1|HepG2	42
chr17	68514486	68515486	+	XLOC_026118|u87|ENSG00000108946|ES	chr17	68515413	68515466	RPS3|K562	53
chr17	68514486	68515486	+	XLOC_026118|u87|ENSG00000108946|ES	chr17	68515407	68515457	IGF2BP2|K562	50
chr17	68514486	68515486	+	XLOC_026118|u87|ENSG00000108946|ES	chr17	68515387	68515448	U2AF2|K562	61
chr17	68514486	68515486	+	XLOC_026118|u87|ENSG00000108946|ES	chr17	68514596	68514654	LARP4|HepG2	58
chr17	68514486	68515486	+	XLOC_026118|u87|ENSG00000108946|ES	chr17	68515397	68515445	IGF2BP3|HepG2	48
chr17	68514486	68515486	+	XLOC_026118|u87|ENSG00000108946|ES	chr17	68514498	68514525	HNRNPL|HepG2	27
chr17	68514486	68515486	+	XLOC_026118|u87|ENSG00000108946|ES	chr17	68515359	68515419	SF3A3|HepG2	60
chr17	68514486	68515486	+	XLOC_026118|u87|ENSG00000108946|ES	chr17	68515390	68515445	DHX30|HepG2	55
chr17	68514486	68515486	+	XLOC_026118|u87|ENSG00000108946|ES	chr17	68515390	68515471	PPIG|HepG2	81
chr17	68514486	68515486	+	XLOC_026118|u87|ENSG00000108946|ES	chr17	68515239	68515283	PCBP2|HepG2	44
chr17	68514486	68515486	+	XLOC_026118|u87|ENSG00000108946|ES	chr17	68515456	68515486	GEMIN5|K562	30
chr17	68514486	68515486	+	XLOC_026118|u87|ENSG00000108946|ES	chr17	68515401	68515409	FAM120A|K562	8
chr17	68514486	68515486	+	XLOC_026118|u87|ENSG00000108946|ES	chr17	68515457	68515571	FASTKD2|HepG2	29
chr17	68514486	68515486	+	XLOC_026118|u87|ENSG00000108946|ES	chr17	68514975	68515071	U2AF2|HepG2	96
chr17	68514486	68515486	+	XLOC_026118|u87|ENSG00000108946|ES	chr17	68515392	68515464	EIF3D|HepG2	72
chr17	68514486	68515486	+	XLOC_026118|u87|ENSG00000108946|ES	chr17	68515393	68515430	HLTF|K562	37
chr17	68514486	68515486	+	XLOC_026118|u87|ENSG00000108946|ES	chr17	68515397	68515452	TRA2A|K562	55
chr17	68514486	68515486	+	XLOC_026118|u87|ENSG00000108946|ES	chr17	68515393	68515428	GEMIN5|K562	35
chr17	68514486	68515486	+	XLOC_026118|u87|ENSG00000108946|ES	chr17	68514769	68514791	CSTF2|HepG2	22
chr17	68514486	68515486	+	XLOC_026118|u87|ENSG00000108946|ES	chr17	68515402	68515490	ZNF622|K562	84
chr17	68514486	68515486	+	XLOC_026118|u87|ENSG00000108946|ES	chr17	68515393	68515400	AUH|HepG2	7
chr17	68514486	68515486	+	XLOC_026118|u87|ENSG00000108946|ES	chr17	68514867	68514931	SUGP2|HepG2	64
chr17	68514486	68515486	+	XLOC_026118|u87|ENSG00000108946|ES	chr17	68515389	68515455	GRWD1|HepG2	66
chr17	68514486	68515486	+	XLOC_026118|u87|ENSG00000108946|ES	chr17	68515389	68515427	METAP2|K562	38
chr17	68514486	68515486	+	XLOC_026118|u87|ENSG00000108946|ES	chr17	68515392	68515489	DDX3X|HepG2	94
chr17	68514486	68515486	+	XLOC_026118|u87|ENSG00000108946|ES	chr17	68515390	68515455	PRPF8|HepG2	65
chr17	68514486	68515486	+	XLOC_026118|u87|ENSG00000108946|ES	chr17	68515088	68515174	U2AF1|HepG2	86
chr17	68514486	68515486	+	XLOC_026118|u87|ENSG00000108946|ES	chr17	68515393	68515439	NOLC1|HepG2	46
chr17	68514486	68515486	+	XLOC_026118|u87|ENSG00000108946|ES	chr17	68515403	68515439	HNRNPK|HepG2	36
chr17	68514486	68515486	+	XLOC_026118|u87|ENSG00000108946|ES	chr17	68515393	68515511	DDX55|HepG2	93
chr17	68514486	68515486	+	XLOC_026118|u87|ENSG00000108946|ES	chr17	68514701	68514721	RBM5|HepG2	20
chr17	68514486	68515486	+	XLOC_026118|u87|ENSG00000108946|ES	chr17	68514768	68514798	EXOSC5|K562	30
chr17	68514486	68515486	+	XLOC_026118|u87|ENSG00000108946|ES	chr17	68515392	68515445	LARP4|HepG2	53
chr17	68514486	68515486	+	XLOC_026118|u87|ENSG00000108946|ES	chr17	68515388	68515454	LSM11|HepG2	66
chr17	68514486	68515486	+	XLOC_026118|u87|ENSG00000108946|ES	chr17	68515475	68515501	PUM2|K562	11
chr17	68514486	68515486	+	XLOC_026118|u87|ENSG00000108946|ES	chr17	68515390	68515454	EFTUD2|HepG2	64
chr17	68514486	68515486	+	XLOC_026118|u87|ENSG00000108946|ES	chr17	68515063	68515104	GPKOW|K562	41
chr17	68514486	68515486	+	XLOC_026118|u87|ENSG00000108946|ES	chr17	68515397	68515449	DDX42|K562	52
chr17	68514486	68515486	+	XLOC_026118|u87|ENSG00000108946|ES	chr17	68514480	68514545	HNRNPL|HepG2	59
chr17	68514486	68515486	+	XLOC_026118|u87|ENSG00000108946|ES	chr17	68515147	68515177	U2AF2|K562	30
chr17	68514486	68515486	+	XLOC_026118|u87|ENSG00000108946|ES	chr17	68515393	68515471	FTO|K562	78
chr17	68514486	68515486	+	XLOC_026118|u87|ENSG00000108946|ES	chr17	68515393	68515457	HNRNPUL1|HepG2	64
chr17	68514486	68515486	+	XLOC_026118|u87|ENSG00000108946|ES	chr17	68515391	68515436	FASTKD2|HepG2	45
chr17	68514486	68515486	+	XLOC_026118|u87|ENSG00000108946|ES	chr17	68515235	68515285	HNRNPK|HepG2	50
chr17	68514486	68515486	+	XLOC_026118|u87|ENSG00000108946|ES	chr17	68515399	68515450	FXR2|K562	51
chr17	68514486	68515486	+	XLOC_026118|u87|ENSG00000108946|ES	chr17	68515396	68515484	SRSF7|HepG2	88
chr17	68514486	68515486	+	XLOC_026118|u87|ENSG00000108946|ES	chr17	68514472	68514492	KHSRP|K562	6
chr17	68514486	68515486	+	XLOC_026118|u87|ENSG00000108946|ES	chr17	68514840	68514873	HNRNPC|HepG2	33
chr17	68514486	68515486	+	XLOC_026118|u87|ENSG00000108946|ES	chr17	68515154	68515165	HNRNPUL1|HepG2	11
chr17	68514486	68515486	+	XLOC_026118|u87|ENSG00000108946|ES	chr17	68514968	68514978	PRPF8|HepG2	10
chr17	68514486	68515486	+	XLOC_026118|u87|ENSG00000108946|ES	chr17	68515392	68515508	UCHL5|K562	94
chr17	68514486	68515486	+	XLOC_026118|u87|ENSG00000108946|ES	chr17	68515484	68515555	RBM15|HepG2	2
chr17	68514486	68515486	+	XLOC_026118|u87|ENSG00000108946|ES	chr17	68514836	68514902	CSTF2|HepG2	66
chr17	68514486	68515486	+	XLOC_026118|u87|ENSG00000108946|ES	chr17	68515407	68515419	POLR2G|HepG2	12
chr17	68514486	68515486	+	XLOC_026118|u87|ENSG00000108946|ES	chr17	68514701	68514738	LARP4|HepG2	37
chr17	68514486	68515486	+	XLOC_026118|u87|ENSG00000108946|ES	chr17	68515388	68515476	SRSF1|HepG2	88
chr17	68514486	68515486	+	XLOC_026118|u87|ENSG00000108946|ES	chr17	68515382	68515439	U2AF2|HepG2	57
chr17	68514486	68515486	+	XLOC_026118|u87|ENSG00000108946|ES	chr17	68515137	68515200	TIA1|K562	63
chr17	68514486	68515486	+	XLOC_026118|u87|ENSG00000108946|ES	chr17	68515400	68515439	FUBP3|HepG2	39
chr17	68514486	68515486	+	XLOC_026118|u87|ENSG00000108946|ES	chr17	68515138	68515146	GRWD1|HepG2	8
chr17	68514486	68515486	+	XLOC_026118|u87|ENSG00000108946|ES	chr17	68515391	68515462	GRWD1|HepG2	71
chr17	68514486	68515486	+	XLOC_026118|u87|ENSG00000108946|ES	chr17	68515128	68515195	TIA1|HepG2	67
chr12	122977480	122978480	+	XLOC_026118|u87|ENSG00000111325|ES	chr12	122978123	122978174	RBM15|HepG2	51
chr12	122977480	122978480	+	XLOC_026118|u87|ENSG00000111325|ES	chr12	122978167	122978194	GTF2F1|K562	27
chr12	122977480	122978480	+	XLOC_026118|u87|ENSG00000111325|ES	chr12	122978147	122978189	NKRF|HepG2	42
chr12	122977480	122978480	+	XLOC_026118|u87|ENSG00000111325|ES	chr12	122977687	122977719	ILF3|K562	32
chr12	122977480	122978480	+	XLOC_026118|u87|ENSG00000111325|ES	chr12	122977836	122977871	TROVE2|K562	35
chr12	122977480	122978480	+	XLOC_026118|u87|ENSG00000111325|ES	chr12	122977800	122977824	XPO5|HepG2	24
chr12	122977480	122978480	+	XLOC_026118|u87|ENSG00000111325|ES	chr12	122978221	122978280	XRCC6|K562	59
chr12	122977480	122978480	+	XLOC_026118|u87|ENSG00000111325|ES	chr12	122977668	122977720	KHSRP|K562	52
chr12	122977480	122978480	+	XLOC_026118|u87|ENSG00000111325|ES	chr12	122977967	122978052	XRN2|K562	85
chr12	122977480	122978480	+	XLOC_026118|u87|ENSG00000111325|ES	chr12	122977973	122978003	TIA1|K562	30
chr12	122977480	122978480	+	XLOC_026118|u87|ENSG00000111325|ES	chr12	122978264	122978290	DROSHA|K562	26
chr12	122977480	122978480	+	XLOC_026118|u87|ENSG00000111325|ES	chr12	122977872	122977921	EFTUD2|HepG2	49
chr12	122977480	122978480	+	XLOC_026118|u87|ENSG00000111325|ES	chr12	122977680	122977717	HNRNPK|HepG2	37
chr12	122977480	122978480	+	XLOC_026118|u87|ENSG00000111325|ES	chr12	122977854	122977888	SLTM|K562	34
chr12	122977480	122978480	+	XLOC_026118|u87|ENSG00000111325|ES	chr12	122978016	122978050	SRSF1|K562	34
chr12	122977480	122978480	+	XLOC_026118|u87|ENSG00000111325|ES	chr12	122977946	122977989	RPS5|K562	43
chr12	122977480	122978480	+	XLOC_026118|u87|ENSG00000111325|ES	chr12	122977700	122977720	LSM11|K562	20
chr12	122977480	122978480	+	XLOC_026118|u87|ENSG00000111325|ES	chr12	122978236	122978291	U2AF1|HepG2	55
chr12	122977480	122978480	+	XLOC_026118|u87|ENSG00000111325|ES	chr12	122978020	122978077	HNRNPU|K562	57
chr12	122977480	122978480	+	XLOC_026118|u87|ENSG00000111325|ES	chr12	122977688	122977727	TIA1|K562	39
chr12	122977480	122978480	+	XLOC_026118|u87|ENSG00000111325|ES	chr12	122977971	122977998	SAFB2|K562	27
chr12	122977480	122978480	+	XLOC_026118|u87|ENSG00000111325|ES	chr12	122977856	122977880	CSTF2T|HepG2	24
chr12	122977480	122978480	+	XLOC_026118|u87|ENSG00000111325|ES	chr12	122977965	122978009	SUGP2|HepG2	44
chr12	122977480	122978480	+	XLOC_026118|u87|ENSG00000111325|ES	chr12	122978074	122978097	LSM11|K562	23
chr12	122977480	122978480	+	XLOC_026118|u87|ENSG00000111325|ES	chr12	122977690	122977711	KHSRP|K562	21
chr12	122977480	122978480	+	XLOC_026118|u87|ENSG00000111325|ES	chr12	122978163	122978205	HNRNPK|HepG2	42
chr12	122977480	122978480	+	XLOC_026118|u87|ENSG00000111325|ES	chr12	122977966	122978007	U2AF2|K562	41
chr12	122977480	122978480	+	XLOC_026118|u87|ENSG00000111325|ES	chr12	122978145	122978194	DGCR8|K562	49
chr12	122977480	122978480	+	XLOC_026118|u87|ENSG00000111325|ES	chr12	122977977	122978042	DDX42|K562	65
chr12	122977480	122978480	+	XLOC_026118|u87|ENSG00000111325|ES	chr12	122977684	122977736	SFPQ|HepG2	52
chr12	122977480	122978480	+	XLOC_026118|u87|ENSG00000111325|ES	chr12	122978000	122978035	XRCC6|K562	35
chr12	122977480	122978480	+	XLOC_026118|u87|ENSG00000111325|ES	chr12	122978204	122978284	RBFOX2|K562	80
chr12	122977480	122978480	+	XLOC_026118|u87|ENSG00000111325|ES	chr12	122978236	122978299	NOLC1|K562	63
chr12	122977480	122978480	+	XLOC_026118|u87|ENSG00000111325|ES	chr12	122978075	122978119	PPIG|HepG2	44
chr12	122977480	122978480	+	XLOC_026118|u87|ENSG00000111325|ES	chr12	122977804	122977842	PTBP1|HepG2	38
chr12	122977480	122978480	+	XLOC_026118|u87|ENSG00000111325|ES	chr12	122977844	122977882	XPO5|HepG2	38
chr12	122977480	122978480	+	XLOC_026118|u87|ENSG00000111325|ES	chr12	122977946	122977999	SF3A3|HepG2	53
chr12	122977480	122978480	+	XLOC_026118|u87|ENSG00000111325|ES	chr12	122977966	122978046	U2AF2|K562	80
chr12	122977480	122978480	+	XLOC_026118|u87|ENSG00000111325|ES	chr12	122977625	122977644	KHSRP|K562	19
chr12	122977480	122978480	+	XLOC_026118|u87|ENSG00000111325|ES	chr12	122977939	122977992	TNRC6A|K562	53
chr12	122977480	122978480	+	XLOC_026118|u87|ENSG00000111325|ES	chr12	122977786	122977817	DDX3X|HepG2	31
chr12	122977480	122978480	+	XLOC_026118|u87|ENSG00000111325|ES	chr12	122977692	122977719	AGGF1|K562	27
chr12	122977480	122978480	+	XLOC_026118|u87|ENSG00000111325|ES	chr12	122978152	122978173	RBM15|K562	21
chr12	122977480	122978480	+	XLOC_026118|u87|ENSG00000111325|ES	chr12	122977967	122977984	NONO|K562	17
chr12	122977480	122978480	+	XLOC_026118|u87|ENSG00000111325|ES	chr12	122978060	122978090	HNRNPL|K562	30
chr12	122977480	122978480	+	XLOC_026118|u87|ENSG00000111325|ES	chr12	122978039	122978042	IGF2BP3|HepG2	3
chr12	122977480	122978480	+	XLOC_026118|u87|ENSG00000111325|ES	chr12	122978265	122978284	RPS5|K562	19
chr12	122977480	122978480	+	XLOC_026118|u87|ENSG00000111325|ES	chr12	122977841	122977890	NOLC1|K562	49
chr12	122977480	122978480	+	XLOC_026118|u87|ENSG00000111325|ES	chr12	122978245	122978302	RBFOX2|HepG2	57
chr12	122977480	122978480	+	XLOC_026118|u87|ENSG00000111325|ES	chr12	122978263	122978286	ZNF622|K562	23
chr12	122977480	122978480	+	XLOC_026118|u87|ENSG00000111325|ES	chr12	122978171	122978174	SMNDC1|K562	3
chr12	122977480	122978480	+	XLOC_026118|u87|ENSG00000111325|ES	chr12	122977692	122977716	RPS3|K562	24
chr12	122977480	122978480	+	XLOC_026118|u87|ENSG00000111325|ES	chr12	122978018	122978062	YWHAG|K562	44
chr12	122977480	122978480	+	XLOC_026118|u87|ENSG00000111325|ES	chr12	122977699	122977718	CSTF2T|HepG2	19
chr12	122977480	122978480	+	XLOC_026118|u87|ENSG00000111325|ES	chr12	122977917	122977936	RBM5|HepG2	19
chr12	122977480	122978480	+	XLOC_026118|u87|ENSG00000111325|ES	chr12	122978137	122978164	HNRNPM|K562	27
chr12	122977480	122978480	+	XLOC_026118|u87|ENSG00000111325|ES	chr12	122977967	122978016	EIF3D|HepG2	49
chr12	122977480	122978480	+	XLOC_026118|u87|ENSG00000111325|ES	chr12	122977691	122977731	TIA1|K562	40
chr12	122977480	122978480	+	XLOC_026118|u87|ENSG00000111325|ES	chr12	122977875	122977921	AUH|K562	46
chr12	122977480	122978480	+	XLOC_026118|u87|ENSG00000111325|ES	chr12	122978019	122978035	UPF1|K562	16
chr12	122977480	122978480	+	XLOC_026118|u87|ENSG00000111325|ES	chr12	122977790	122977832	HNRNPUL1|K562	42
chr12	122977480	122978480	+	XLOC_026118|u87|ENSG00000111325|ES	chr12	122978238	122978267	QKI|HepG2	29
chr12	122977480	122978480	+	XLOC_026118|u87|ENSG00000111325|ES	chr12	122977898	122977910	NONO|K562	12
chr12	122977480	122978480	+	XLOC_026118|u87|ENSG00000111325|ES	chr12	122978159	122978197	GEMIN5|K562	38
chr12	122977480	122978480	+	XLOC_026118|u87|ENSG00000111325|ES	chr12	122977743	122977785	HNRNPM|K562	42
chr12	122977480	122978480	+	XLOC_026118|u87|ENSG00000111325|ES	chr12	122978278	122978294	NCBP2|K562	16
chr12	122977480	122978480	+	XLOC_026118|u87|ENSG00000111325|ES	chr12	122977705	122977724	LSM11|K562	19
chr12	122977480	122978480	+	XLOC_026118|u87|ENSG00000111325|ES	chr12	122977787	122977798	TIA1|K562	11
chr12	122977480	122978480	+	XLOC_026118|u87|ENSG00000111325|ES	chr12	122977966	122978000	IGF2BP2|K562	34
chr12	122977480	122978480	+	XLOC_026118|u87|ENSG00000111325|ES	chr12	122977782	122977797	METAP2|K562	15
chr12	122977480	122978480	+	XLOC_026118|u87|ENSG00000111325|ES	chr12	122977980	122978004	HNRNPU|HepG2	24
chr12	122977480	122978480	+	XLOC_026118|u87|ENSG00000111325|ES	chr12	122977974	122977988	RBM15|HepG2	14
chr12	122977480	122978480	+	XLOC_026118|u87|ENSG00000111325|ES	chr12	122977682	122977717	CSTF2|HepG2	35
chr12	122977480	122978480	+	XLOC_026118|u87|ENSG00000111325|ES	chr12	122977782	122977804	CDC40|HepG2	22
chr12	122977480	122978480	+	XLOC_026118|u87|ENSG00000111325|ES	chr12	122978266	122978282	AGGF1|K562	16
chr12	122977480	122978480	+	XLOC_026118|u87|ENSG00000111325|ES	chr12	122977775	122977820	LARP4|HepG2	45
chr12	122977480	122978480	+	XLOC_026118|u87|ENSG00000111325|ES	chr12	122977697	122977715	KHDRBS1|K562	18
chr12	122977480	122978480	+	XLOC_026118|u87|ENSG00000111325|ES	chr12	122978006	122978055	TRA2A|K562	49
chr12	122977480	122978480	+	XLOC_026118|u87|ENSG00000111325|ES	chr12	122977964	122978008	U2AF1|K562	44
chr12	122977480	122978480	+	XLOC_026118|u87|ENSG00000111325|ES	chr12	122977563	122977630	HNRNPU|K562	67
chr12	122977480	122978480	+	XLOC_026118|u87|ENSG00000111325|ES	chr12	122977965	122978006	CSTF2T|HepG2	41
chr12	122977480	122978480	+	XLOC_026118|u87|ENSG00000111325|ES	chr12	122978234	122978273	CSTF2T|HepG2	39
chr12	122977480	122978480	+	XLOC_026118|u87|ENSG00000111325|ES	chr12	122978253	122978286	ZNF622|K562	33
chr12	122977480	122978480	+	XLOC_026118|u87|ENSG00000111325|ES	chr12	122978152	122978197	HNRNPK|K562	45
chr12	122977480	122978480	+	XLOC_026118|u87|ENSG00000111325|ES	chr12	122977886	122977926	XRN2|HepG2	40
chr12	122977480	122978480	+	XLOC_026118|u87|ENSG00000111325|ES	chr12	122978077	122978093	RPS5|K562	16
chr12	122977480	122978480	+	XLOC_026118|u87|ENSG00000111325|ES	chr12	122977696	122977727	YWHAG|K562	31
chr12	122977480	122978480	+	XLOC_026118|u87|ENSG00000111325|ES	chr12	122977963	122977998	SUB1|HepG2	35
chr12	122977480	122978480	+	XLOC_026118|u87|ENSG00000111325|ES	chr12	122978122	122978178	XRCC6|K562	56
chr12	122977480	122978480	+	XLOC_026118|u87|ENSG00000111325|ES	chr12	122978241	122978284	PUS1|K562	43
chr12	122977480	122978480	+	XLOC_026118|u87|ENSG00000111325|ES	chr12	122978087	122978114	FASTKD2|K562	27
chr12	122977480	122978480	+	XLOC_026118|u87|ENSG00000111325|ES	chr12	122978207	122978241	UCHL5|HepG2	34
chr12	122977480	122978480	+	XLOC_026118|u87|ENSG00000111325|ES	chr12	122977966	122978007	U2AF2|HepG2	41
chr12	122977480	122978480	+	XLOC_026118|u87|ENSG00000111325|ES	chr12	122977832	122977871	LSM11|K562	39
chr12	122977480	122978480	+	XLOC_026118|u87|ENSG00000111325|ES	chr12	122978263	122978300	EWSR1|K562	37
chr12	122977480	122978480	+	XLOC_026118|u87|ENSG00000111325|ES	chr12	122977953	122977981	PPIL4|K562	28
chr12	122977480	122978480	+	XLOC_026118|u87|ENSG00000111325|ES	chr12	122977977	122978007	HNRNPU|HepG2	30
chr12	122977480	122978480	+	XLOC_026118|u87|ENSG00000111325|ES	chr12	122978141	122978181	POLR2G|HepG2	40
chr12	122977480	122978480	+	XLOC_026118|u87|ENSG00000111325|ES	chr12	122978249	122978292	XRN2|K562	43
chr12	122977480	122978480	+	XLOC_026118|u87|ENSG00000111325|ES	chr12	122977712	122977732	XRCC6|K562	20
chr12	122977480	122978480	+	XLOC_026118|u87|ENSG00000111325|ES	chr12	122978011	122978033	RBM22|HepG2	22
chr12	122977480	122978480	+	XLOC_026118|u87|ENSG00000111325|ES	chr12	122977718	122977732	TAF15|HepG2	14
chr12	122977480	122978480	+	XLOC_026118|u87|ENSG00000111325|ES	chr12	122977701	122977721	SLTM|K562	20
chr12	122977480	122978480	+	XLOC_026118|u87|ENSG00000111325|ES	chr12	122977662	122977707	EXOSC5|K562	45
chr12	122977480	122978480	+	XLOC_026118|u87|ENSG00000111325|ES	chr12	122977682	122977728	HNRNPA1|HepG2	46
chr12	122977480	122978480	+	XLOC_026118|u87|ENSG00000111325|ES	chr12	122977663	122977687	QKI|K562	24
chr12	122977480	122978480	+	XLOC_026118|u87|ENSG00000111325|ES	chr12	122977690	122977723	LSM11|HepG2	33
chr12	122977480	122978480	+	XLOC_026118|u87|ENSG00000111325|ES	chr12	122978260	122978295	IGF2BP1|HepG2	35
chr12	122977480	122978480	+	XLOC_026118|u87|ENSG00000111325|ES	chr12	122977879	122977885	RPS5|K562	6
chr12	122977480	122978480	+	XLOC_026118|u87|ENSG00000111325|ES	chr12	122977769	122977809	AKAP8L|K562	40
chr12	122977480	122978480	+	XLOC_026118|u87|ENSG00000111325|ES	chr12	122978209	122978223	U2AF1|HepG2	14
chr12	122977480	122978480	+	XLOC_026118|u87|ENSG00000111325|ES	chr12	122977969	122977996	CSTF2T|K562	27
chr12	122977480	122978480	+	XLOC_026118|u87|ENSG00000111325|ES	chr12	122977770	122977786	FAM120A|K562	16
chr12	122977480	122978480	+	XLOC_026118|u87|ENSG00000111325|ES	chr12	122977691	122977724	PTBP1|K562	33
chr12	122977480	122978480	+	XLOC_026118|u87|ENSG00000111325|ES	chr12	122977952	122977981	RBM22|HepG2	29
chr12	122977480	122978480	+	XLOC_026118|u87|ENSG00000111325|ES	chr12	122977836	122977877	ILF3|HepG2	41
chr12	122977480	122978480	+	XLOC_026118|u87|ENSG00000111325|ES	chr12	122977693	122977720	DDX42|K562	27
chr12	122977480	122978480	+	XLOC_026118|u87|ENSG00000111325|ES	chr12	122977620	122977658	TAF15|HepG2	38
chr12	122977480	122978480	+	XLOC_026118|u87|ENSG00000111325|ES	chr12	122977838	122977875	QKI|K562	37
chr12	122977480	122978480	+	XLOC_026118|u87|ENSG00000111325|ES	chr12	122978057	122978089	SBDS|K562	32
chr12	122977480	122978480	+	XLOC_026118|u87|ENSG00000111325|ES	chr12	122977960	122977977	ZRANB2|K562	17
chr12	122977480	122978480	+	XLOC_026118|u87|ENSG00000111325|ES	chr12	122978235	122978262	GRWD1|HepG2	27
chr12	122977480	122978480	+	XLOC_026118|u87|ENSG00000111325|ES	chr12	122977919	122977954	LSM11|K562	35
chr12	122977480	122978480	+	XLOC_026118|u87|ENSG00000111325|ES	chr12	122978243	122978274	HNRNPU|HepG2	31
chr12	122977480	122978480	+	XLOC_026118|u87|ENSG00000111325|ES	chr12	122978234	122978249	LIN28B|K562	15
chr12	122977480	122978480	+	XLOC_026118|u87|ENSG00000111325|ES	chr12	122978153	122978206	HNRNPK|HepG2	53
chr12	122977480	122978480	+	XLOC_026118|u87|ENSG00000111325|ES	chr12	122977970	122977995	RBFOX2|HepG2	25
chr12	122977480	122978480	+	XLOC_026118|u87|ENSG00000111325|ES	chr12	122978166	122978189	KHDRBS1|K562	23
chr12	122977480	122978480	+	XLOC_026118|u87|ENSG00000111325|ES	chr12	122977496	122977535	U2AF1|K562	39
chr12	122977480	122978480	+	XLOC_026118|u87|ENSG00000111325|ES	chr12	122977807	122977858	HNRNPU|K562	51
chr12	122977480	122978480	+	XLOC_026118|u87|ENSG00000111325|ES	chr12	122977875	122977880	DDX24|K562	5
chr12	122977480	122978480	+	XLOC_026118|u87|ENSG00000111325|ES	chr12	122977961	122977984	DDX24|K562	23
chr12	122977480	122978480	+	XLOC_026118|u87|ENSG00000111325|ES	chr12	122978052	122978070	TARDBP|K562	18
chr12	122977480	122978480	+	XLOC_026118|u87|ENSG00000111325|ES	chr12	122977912	122977988	KHDRBS1|K562	76
chr12	122977480	122978480	+	XLOC_026118|u87|ENSG00000111325|ES	chr12	122978198	122978226	HNRNPL|HepG2	28
chr12	122977480	122978480	+	XLOC_026118|u87|ENSG00000111325|ES	chr12	122977773	122977792	CDC40|HepG2	19
chr12	122977480	122978480	+	XLOC_026118|u87|ENSG00000111325|ES	chr12	122977985	122977989	LSM11|HepG2	4
chr12	122977480	122978480	+	XLOC_026118|u87|ENSG00000111325|ES	chr12	122978258	122978295	U2AF1|K562	37
chr12	122977480	122978480	+	XLOC_026118|u87|ENSG00000111325|ES	chr12	122978062	122978097	UCHL5|HepG2	35
chr12	122977480	122978480	+	XLOC_026118|u87|ENSG00000111325|ES	chr12	122977693	122977711	TBRG4|K562	18
chr12	122977480	122978480	+	XLOC_026118|u87|ENSG00000111325|ES	chr12	122977963	122977976	HNRNPA1|HepG2	13
chr12	122977480	122978480	+	XLOC_026118|u87|ENSG00000111325|ES	chr12	122977852	122977921	HNRNPM|K562	69
chr12	122977480	122978480	+	XLOC_026118|u87|ENSG00000111325|ES	chr12	122977624	122977649	HNRNPA1|K562	25
chr12	122977480	122978480	+	XLOC_026118|u87|ENSG00000111325|ES	chr12	122977899	122977923	RBM15|HepG2	24
chr12	122977480	122978480	+	XLOC_026118|u87|ENSG00000111325|ES	chr12	122977678	122977724	ILF3|HepG2	46
chr12	122977480	122978480	+	XLOC_026118|u87|ENSG00000111325|ES	chr12	122978173	122978178	DGCR8|HepG2	5
chr12	122977480	122978480	+	XLOC_026118|u87|ENSG00000111325|ES	chr12	122977981	122977997	ZRANB2|K562	16
chr12	122977480	122978480	+	XLOC_026118|u87|ENSG00000111325|ES	chr12	122977785	122977814	MTPAP|K562	29
chr12	122977480	122978480	+	XLOC_026118|u87|ENSG00000111325|ES	chr12	122978265	122978293	TAF15|HepG2	28
chr12	122977480	122978480	+	XLOC_026118|u87|ENSG00000111325|ES	chr12	122977689	122977716	SF3B4|HepG2	27
chr12	122977480	122978480	+	XLOC_026118|u87|ENSG00000111325|ES	chr12	122977848	122977874	BCCIP|HepG2	26
chr12	122977480	122978480	+	XLOC_026118|u87|ENSG00000111325|ES	chr12	122978153	122978160	UCHL5|HepG2	7
chr12	122977480	122978480	+	XLOC_026118|u87|ENSG00000111325|ES	chr12	122977474	122977512	DDX6|K562	32
chr12	122977480	122978480	+	XLOC_026118|u87|ENSG00000111325|ES	chr12	122977952	122977990	SUPV3L1|HepG2	38
chr12	122977480	122978480	+	XLOC_026118|u87|ENSG00000111325|ES	chr12	122978205	122978231	RPS3|K562	26
chr12	122977480	122978480	+	XLOC_026118|u87|ENSG00000111325|ES	chr12	122978232	122978260	BUD13|K562	28
chr12	122977480	122978480	+	XLOC_026118|u87|ENSG00000111325|ES	chr12	122978256	122978301	RBM27|K562	45
chr12	122977480	122978480	+	XLOC_026118|u87|ENSG00000111325|ES	chr12	122977981	122978056	XRCC6|HepG2	75
chr12	122977480	122978480	+	XLOC_026118|u87|ENSG00000111325|ES	chr12	122977708	122977710	U2AF1|HepG2	2
chr12	122977480	122978480	+	XLOC_026118|u87|ENSG00000111325|ES	chr12	122978009	122978030	NOLC1|K562	21
chr12	122977480	122978480	+	XLOC_026118|u87|ENSG00000111325|ES	chr12	122977688	122977708	RBM15|K562	20
chr12	122977480	122978480	+	XLOC_026118|u87|ENSG00000111325|ES	chr12	122978043	122978086	SUPV3L1|HepG2	43
chr12	122977480	122978480	+	XLOC_026118|u87|ENSG00000111325|ES	chr12	122978060	122978111	SF3A3|HepG2	51
chr12	122977480	122978480	+	XLOC_026118|u87|ENSG00000111325|ES	chr12	122977973	122978040	ZNF622|K562	67
chr12	122977480	122978480	+	XLOC_026118|u87|ENSG00000111325|ES	chr12	122978023	122978073	SRSF7|K562	50
chr12	122977480	122978480	+	XLOC_026118|u87|ENSG00000111325|ES	chr12	122977863	122977910	SF3B4|HepG2	47
chr12	122977480	122978480	+	XLOC_026118|u87|ENSG00000111325|ES	chr12	122978173	122978208	SRSF1|HepG2	35
chr12	122977480	122978480	+	XLOC_026118|u87|ENSG00000111325|ES	chr12	122977681	122977695	BUD13|K562	14
chr12	122977480	122978480	+	XLOC_026118|u87|ENSG00000111325|ES	chr12	122978020	122978049	SRSF1|K562	29
chr12	122977480	122978480	+	XLOC_026118|u87|ENSG00000111325|ES	chr12	122978218	122978221	EWSR1|K562	3
chr12	122977480	122978480	+	XLOC_026118|u87|ENSG00000111325|ES	chr12	122978044	122978070	PUS1|K562	26
chr12	122977480	122978480	+	XLOC_026118|u87|ENSG00000111325|ES	chr12	122977949	122977999	FASTKD2|K562	50
chr12	122977480	122978480	+	XLOC_026118|u87|ENSG00000111325|ES	chr12	122977573	122977587	HNRNPU|K562	14
chr12	122977480	122978480	+	XLOC_026118|u87|ENSG00000111325|ES	chr12	122977870	122977908	FASTKD2|K562	38
chr12	122977480	122978480	+	XLOC_026118|u87|ENSG00000111325|ES	chr12	122977661	122977707	TROVE2|K562	46
chr12	122977480	122978480	+	XLOC_026118|u87|ENSG00000111325|ES	chr12	122978246	122978284	AKAP8L|K562	38
chr12	122977480	122978480	+	XLOC_026118|u87|ENSG00000111325|ES	chr12	122977571	122977601	SFPQ|HepG2	30
chr12	122977480	122978480	+	XLOC_026118|u87|ENSG00000111325|ES	chr12	122977818	122977884	HNRNPM|K562	66
chr12	122977480	122978480	+	XLOC_026118|u87|ENSG00000111325|ES	chr12	122977851	122977888	SF3B4|HepG2	37
chr12	122977480	122978480	+	XLOC_026118|u87|ENSG00000111325|ES	chr12	122977688	122977719	CSTF2T|K562	31
chr12	122977480	122978480	+	XLOC_026118|u87|ENSG00000111325|ES	chr12	122978096	122978112	HNRNPM|K562	16
chr12	122977480	122978480	+	XLOC_026118|u87|ENSG00000111325|ES	chr12	122977973	122978028	NKRF|HepG2	55
chr12	122977480	122978480	+	XLOC_026118|u87|ENSG00000111325|ES	chr12	122977692	122977720	SLTM|HepG2	28
chr12	122977480	122978480	+	XLOC_026118|u87|ENSG00000111325|ES	chr12	122978242	122978303	RBFOX2|HepG2	61
chr12	122977480	122978480	+	XLOC_026118|u87|ENSG00000111325|ES	chr12	122977685	122977715	NCBP2|K562	30
chr12	122977480	122978480	+	XLOC_026118|u87|ENSG00000111325|ES	chr12	122977955	122977978	SF3A3|HepG2	23
chr12	122977480	122978480	+	XLOC_026118|u87|ENSG00000111325|ES	chr12	122977949	122977975	CSTF2|HepG2	26
chr12	122977480	122978480	+	XLOC_026118|u87|ENSG00000111325|ES	chr12	122977538	122977574	FXR1|K562	36
chr12	122977480	122978480	+	XLOC_026118|u87|ENSG00000111325|ES	chr12	122977779	122977794	LSM11|HepG2	15
chr12	122977480	122978480	+	XLOC_026118|u87|ENSG00000111325|ES	chr12	122977698	122977738	CPSF6|K562	40
chr12	122977480	122978480	+	XLOC_026118|u87|ENSG00000111325|ES	chr12	122977682	122977711	HNRNPL|K562	29
chr12	122977480	122978480	+	XLOC_026118|u87|ENSG00000111325|ES	chr12	122977683	122977713	RBFOX2|K562	30
chr12	122977480	122978480	+	XLOC_026118|u87|ENSG00000111325|ES	chr12	122978229	122978278	XRN2|HepG2	49
chr12	122977480	122978480	+	XLOC_026118|u87|ENSG00000111325|ES	chr12	122977802	122977813	CSTF2T|K562	11
chr12	122977480	122978480	+	XLOC_026118|u87|ENSG00000111325|ES	chr12	122977849	122977876	CDC40|HepG2	27
chr12	122977480	122978480	+	XLOC_026118|u87|ENSG00000111325|ES	chr12	122977697	122977715	U2AF1|K562	18
chr12	122977480	122978480	+	XLOC_026118|u87|ENSG00000111325|ES	chr12	122977844	122977871	PPIL4|K562	27
chr12	122977480	122978480	+	XLOC_026118|u87|ENSG00000111325|ES	chr12	122977978	122978001	AUH|HepG2	23
chr12	122977480	122978480	+	XLOC_026118|u87|ENSG00000111325|ES	chr12	122978018	122978053	EIF4G2|K562	35
chr12	122977480	122978480	+	XLOC_026118|u87|ENSG00000111325|ES	chr12	122977963	122977998	SF3B4|K562	35
chr12	122977480	122978480	+	XLOC_026118|u87|ENSG00000111325|ES	chr12	122977855	122977888	TBRG4|K562	33
chr12	122977480	122978480	+	XLOC_026118|u87|ENSG00000111325|ES	chr12	122977870	122977911	PUM2|K562	41
chr12	122977480	122978480	+	XLOC_026118|u87|ENSG00000111325|ES	chr12	122978154	122978173	RBM15|K562	19
chr12	122977480	122978480	+	XLOC_026118|u87|ENSG00000111325|ES	chr12	122977464	122977484	SRSF7|HepG2	4
chr12	122977480	122978480	+	XLOC_026118|u87|ENSG00000111325|ES	chr12	122978150	122978183	DDX6|HepG2	33
chr12	122977480	122978480	+	XLOC_026118|u87|ENSG00000111325|ES	chr12	122977798	122977817	TBRG4|K562	19
chr12	122977480	122978480	+	XLOC_026118|u87|ENSG00000111325|ES	chr12	122978243	122978295	DDX42|K562	52
chr12	122977480	122978480	+	XLOC_026118|u87|ENSG00000111325|ES	chr12	122977969	122978006	U2AF1|HepG2	37
chr12	122977480	122978480	+	XLOC_026118|u87|ENSG00000111325|ES	chr12	122977965	122978006	U2AF2|HepG2	41
chr12	122977480	122978480	+	XLOC_026118|u87|ENSG00000111325|ES	chr12	122977810	122977855	SUB1|HepG2	45
chr12	122977480	122978480	+	XLOC_026118|u87|ENSG00000111325|ES	chr12	122977971	122977988	PTBP1|HepG2	17
chr12	122977480	122978480	+	XLOC_026118|u87|ENSG00000111325|ES	chr12	122978137	122978178	XRCC6|K562	41
chr12	122977480	122978480	+	XLOC_026118|u87|ENSG00000111325|ES	chr12	122978059	122978078	ZRANB2|K562	19
chr12	122977480	122978480	+	XLOC_026118|u87|ENSG00000111325|ES	chr12	122978028	122978036	SRSF1|HepG2	8
chr12	122977480	122978480	+	XLOC_026118|u87|ENSG00000111325|ES	chr12	122978271	122978288	UCHL5|K562	17
chr12	122977480	122978480	+	XLOC_026118|u87|ENSG00000111325|ES	chr12	122977485	122977510	FXR1|K562	25
chr12	122977480	122978480	+	XLOC_026118|u87|ENSG00000111325|ES	chr12	122977679	122977720	SND1|K562	41
chr12	122977480	122978480	+	XLOC_026118|u87|ENSG00000111325|ES	chr12	122977966	122977988	UCHL5|K562	22
chr12	122977480	122978480	+	XLOC_026118|u87|ENSG00000111325|ES	chr12	122978242	122978292	TROVE2|K562	50
chr12	122977480	122978480	+	XLOC_026118|u87|ENSG00000111325|ES	chr12	122977876	122977901	RBM15|K562	25
chr12	122977480	122978480	+	XLOC_026118|u87|ENSG00000111325|ES	chr12	122978012	122978059	XRN2|K562	47
chr12	122977480	122978480	+	XLOC_026118|u87|ENSG00000111325|ES	chr12	122978126	122978181	AGGF1|K562	55
chr12	122977480	122978480	+	XLOC_026118|u87|ENSG00000111325|ES	chr12	122977545	122977567	TAF15|HepG2	22
chr12	122977480	122978480	+	XLOC_026118|u87|ENSG00000111325|ES	chr12	122977638	122977641	HNRNPA1|K562	3
chr12	122977480	122978480	+	XLOC_026118|u87|ENSG00000111325|ES	chr12	122978081	122978116	SRSF1|K562	35
chr12	122977480	122978480	+	XLOC_026118|u87|ENSG00000111325|ES	chr12	122977686	122977736	HNRNPU|K562	50
chr12	122977480	122978480	+	XLOC_026118|u87|ENSG00000111325|ES	chr12	122977701	122977725	CSTF2T|K562	24
chr12	122977480	122978480	+	XLOC_026118|u87|ENSG00000111325|ES	chr12	122977767	122977801	XRCC6|HepG2	34
chr12	122977480	122978480	+	XLOC_026118|u87|ENSG00000111325|ES	chr12	122977805	122977814	TROVE2|K562	9
chr12	122977480	122978480	+	XLOC_026118|u87|ENSG00000111325|ES	chr12	122978258	122978292	NONO|K562	34
chr12	122977480	122978480	+	XLOC_026118|u87|ENSG00000111325|ES	chr12	122977858	122977894	HNRNPA1|K562	36
chr12	122977480	122978480	+	XLOC_026118|u87|ENSG00000111325|ES	chr12	122977903	122977928	SF3B4|K562	25
chr12	122977480	122978480	+	XLOC_026118|u87|ENSG00000111325|ES	chr12	122977846	122977857	SLTM|HepG2	11
chr12	122977480	122978480	+	XLOC_026118|u87|ENSG00000111325|ES	chr12	122977792	122977804	SLTM|K562	12
chr12	122977480	122978480	+	XLOC_026118|u87|ENSG00000111325|ES	chr12	122977858	122977907	XRN2|K562	49
chr12	122977480	122978480	+	XLOC_026118|u87|ENSG00000111325|ES	chr12	122977976	122978002	NOL12|HepG2	26
chr12	122977480	122978480	+	XLOC_026118|u87|ENSG00000111325|ES	chr12	122978253	122978299	SRSF1|HepG2	46
chr12	122977480	122978480	+	XLOC_026118|u87|ENSG00000111325|ES	chr12	122977685	122977733	HNRNPU|K562	48
chr12	122977480	122978480	+	XLOC_026118|u87|ENSG00000111325|ES	chr12	122978062	122978086	FASTKD2|K562	24
chr12	122977480	122978480	+	XLOC_026118|u87|ENSG00000111325|ES	chr12	122978063	122978123	LARP4|K562	60
chr12	122977480	122978480	+	XLOC_026118|u87|ENSG00000111325|ES	chr12	122977988	122978013	ILF3|K562	25
chr12	122977480	122978480	+	XLOC_026118|u87|ENSG00000111325|ES	chr12	122977679	122977720	HNRNPM|K562	41
chr12	122977480	122978480	+	XLOC_026118|u87|ENSG00000111325|ES	chr12	122978268	122978292	SF3B4|HepG2	24
chr12	122977480	122978480	+	XLOC_026118|u87|ENSG00000111325|ES	chr12	122977822	122977856	HNRNPK|HepG2	34
chr12	122977480	122978480	+	XLOC_026118|u87|ENSG00000111325|ES	chr12	122978010	122978037	SLTM|K562	27
chr12	122977480	122978480	+	XLOC_026118|u87|ENSG00000111325|ES	chr12	122977790	122977794	U2AF1|K562	4
chr12	122977480	122978480	+	XLOC_026118|u87|ENSG00000111325|ES	chr12	122978247	122978276	CDC40|HepG2	29
chr12	122977480	122978480	+	XLOC_026118|u87|ENSG00000111325|ES	chr12	122978007	122978038	XPO5|HepG2	31
chr12	122977480	122978480	+	XLOC_026118|u87|ENSG00000111325|ES	chr12	122977768	122977825	HNRNPK|HepG2	57
chr12	122977480	122978480	+	XLOC_026118|u87|ENSG00000111325|ES	chr12	122977690	122977715	HNRNPA1|K562	25
chr12	122977480	122978480	+	XLOC_026118|u87|ENSG00000111325|ES	chr12	122977888	122977905	SF3A3|HepG2	17
chr12	122977480	122978480	+	XLOC_026118|u87|ENSG00000111325|ES	chr12	122977958	122978002	BUD13|K562	44
chr12	122977480	122978480	+	XLOC_026118|u87|ENSG00000111325|ES	chr12	122977685	122977721	IGF2BP2|K562	36
chr12	122977480	122978480	+	XLOC_026118|u87|ENSG00000111325|ES	chr12	122978371	122978409	BCCIP|HepG2	38
chr12	122977480	122978480	+	XLOC_026118|u87|ENSG00000111325|ES	chr12	122978317	122978345	U2AF2|HepG2	28
chr12	122977480	122978480	+	XLOC_026118|u87|ENSG00000111325|ES	chr12	122978424	122978448	UCHL5|K562	24
chr12	122977480	122978480	+	XLOC_026118|u87|ENSG00000111325|ES	chr12	122978306	122978331	MTPAP|K562	25
chr12	122977480	122978480	+	XLOC_026118|u87|ENSG00000111325|ES	chr12	122978479	122978521	LSM11|HepG2	1
chr12	122977480	122978480	+	XLOC_026118|u87|ENSG00000111325|ES	chr12	122978444	122978475	LARP4|HepG2	31
chr12	122977480	122978480	+	XLOC_026118|u87|ENSG00000111325|ES	chr12	122978333	122978363	DDX24|K562	30
chr12	122977480	122978480	+	XLOC_026118|u87|ENSG00000111325|ES	chr12	122978360	122978394	U2AF1|HepG2	34
chr12	122977480	122978480	+	XLOC_026118|u87|ENSG00000111325|ES	chr12	122978315	122978335	SF3A3|HepG2	20
chr12	122977480	122978480	+	XLOC_026118|u87|ENSG00000111325|ES	chr12	122978465	122978504	NCBP2|K562	15
chr12	122977480	122978480	+	XLOC_026118|u87|ENSG00000111325|ES	chr12	122978439	122978457	RBM22|HepG2	18
chr12	122977480	122978480	+	XLOC_026118|u87|ENSG00000111325|ES	chr12	122978455	122978472	UCHL5|HepG2	17
chr12	122977480	122978480	+	XLOC_026118|u87|ENSG00000111325|ES	chr12	122978363	122978414	HLTF|K562	51
chr12	122977480	122978480	+	XLOC_026118|u87|ENSG00000111325|ES	chr12	122978393	122978433	RBM5|HepG2	40
chr12	122977480	122978480	+	XLOC_026118|u87|ENSG00000111325|ES	chr12	122978454	122978483	RBM15|HepG2	26
chr12	122977480	122978480	+	XLOC_026118|u87|ENSG00000111325|ES	chr12	122978444	122978465	PPIG|HepG2	21
chr12	122977480	122978480	+	XLOC_026118|u87|ENSG00000111325|ES	chr12	122978394	122978553	GRWD1|HepG2	86
chr12	122977480	122978480	+	XLOC_026118|u87|ENSG00000111325|ES	chr12	122978463	122978495	RBM15|HepG2	17
chr12	122977480	122978480	+	XLOC_026118|u87|ENSG00000111325|ES	chr12	122978392	122978423	SF3B4|K562	31
chr12	122977480	122978480	+	XLOC_026118|u87|ENSG00000111325|ES	chr12	122978372	122978397	NOL12|HepG2	25
chr12	122977480	122978480	+	XLOC_026118|u87|ENSG00000111325|ES	chr12	122978331	122978421	SF3B4|HepG2	90
chr12	122977480	122978480	+	XLOC_026118|u87|ENSG00000111325|ES	chr12	122978444	122978482	FXR1|K562	36
chr12	122977480	122978480	+	XLOC_026118|u87|ENSG00000111325|ES	chr12	122978325	122978381	SRSF7|K562	56
chr12	122977480	122978480	+	XLOC_026118|u87|ENSG00000111325|ES	chr12	122978334	122978390	ZNF622|K562	56
chr12	122977480	122978480	+	XLOC_026118|u87|ENSG00000111325|ES	chr12	122978336	122978349	CDC40|HepG2	13
chr12	122977480	122978480	+	XLOC_026118|u87|ENSG00000111325|ES	chr12	122978391	122978532	UCHL5|K562	89
chr12	122977480	122978480	+	XLOC_026118|u87|ENSG00000111325|ES	chr12	122978381	122978402	UCHL5|HepG2	21
chr12	122977480	122978480	+	XLOC_026118|u87|ENSG00000111325|ES	chr12	122978368	122978389	SRSF7|HepG2	21
chr12	122977480	122978480	+	XLOC_026118|u87|ENSG00000111325|ES	chr12	122978376	122978423	RBM5|HepG2	47
chr12	122977480	122978480	+	XLOC_026118|u87|ENSG00000111325|ES	chr12	122978341	122978383	TRA2A|HepG2	42
chr12	122977480	122978480	+	XLOC_026118|u87|ENSG00000111325|ES	chr12	122978469	122978523	ZNF622|K562	11
chr12	122977480	122978480	+	XLOC_026118|u87|ENSG00000111325|ES	chr12	122978442	122978450	SRSF7|HepG2	8
chr12	122977480	122978480	+	XLOC_026118|u87|ENSG00000111325|ES	chr12	122978362	122978390	DDX6|K562	28
chr12	122977480	122978480	+	XLOC_026118|u87|ENSG00000111325|ES	chr12	122978311	122978384	SMNDC1|HepG2	73
chr12	122977480	122978480	+	XLOC_026118|u87|ENSG00000111325|ES	chr12	122978337	122978352	EFTUD2|HepG2	15
chr12	122977480	122978480	+	XLOC_026118|u87|ENSG00000111325|ES	chr12	122978386	122978439	SF3B4|K562	53
chr12	122977480	122978480	+	XLOC_026118|u87|ENSG00000111325|ES	chr12	122978385	122978425	SRSF1|HepG2	40
chr12	122977480	122978480	+	XLOC_026118|u87|ENSG00000111325|ES	chr12	122978341	122978360	CPSF6|K562	19
chr12	122977480	122978480	+	XLOC_026118|u87|ENSG00000111325|ES	chr12	122978461	122978508	YBX3|K562	19
chr12	122977480	122978480	+	XLOC_026118|u87|ENSG00000111325|ES	chr12	122978328	122978374	HNRNPUL1|HepG2	46
chr12	122977480	122978480	+	XLOC_026118|u87|ENSG00000111325|ES	chr12	122978450	122978463	U2AF1|HepG2	13
chr12	122977480	122978480	+	XLOC_026118|u87|ENSG00000111325|ES	chr12	122978435	122978558	ZNF622|K562	45
chr12	122977480	122978480	+	XLOC_026118|u87|ENSG00000111325|ES	chr12	122978355	122978383	SRSF7|K562	28
chr12	122977480	122978480	+	XLOC_026118|u87|ENSG00000111325|ES	chr12	122978478	122978525	RBM15|K562	2
chr12	122977480	122978480	+	XLOC_026118|u87|ENSG00000111325|ES	chr12	122978417	122978456	RBM15|K562	39
chr12	122977480	122978480	+	XLOC_026118|u87|ENSG00000111325|ES	chr12	122978376	122978402	SRSF1|K562	26
chr12	122977480	122978480	+	XLOC_026118|u87|ENSG00000111325|ES	chr12	122978238	122978349	SF3B4|K562	111
chr12	122977480	122978480	+	XLOC_026118|u87|ENSG00000111325|ES	chr12	122978252	122978312	RBFOX2|K562	60
chr12	122977480	122978480	+	XLOC_026118|u87|ENSG00000111325|ES	chr12	122978254	122978313	ILF3|K562	59
chr12	122977480	122978480	+	XLOC_026118|u87|ENSG00000111325|ES	chr12	122978273	122978323	METAP2|K562	50
chr12	122977480	122978480	+	XLOC_026118|u87|ENSG00000111325|ES	chr12	122978273	122978306	DHX30|HepG2	33
chr12	122977480	122978480	+	XLOC_026118|u87|ENSG00000111325|ES	chr12	122978276	122978305	PPIL4|K562	29
chr12	122977480	122978480	+	XLOC_026118|u87|ENSG00000111325|ES	chr12	122978289	122978325	SMNDC1|K562	36
chr12	122977480	122978480	+	XLOC_026118|u87|ENSG00000111325|ES	chr12	122978274	122978306	TRA2A|K562	32
chr12	122977480	122978480	+	XLOC_026118|u87|ENSG00000111325|ES	chr12	122978264	122978314	FASTKD2|HepG2	50
chr12	122977480	122978480	+	XLOC_026118|u87|ENSG00000111325|ES	chr12	122978297	122978323	GTF2F1|K562	26
chr12	122977480	122978480	+	XLOC_026118|u87|ENSG00000111325|ES	chr12	122978263	122978309	EFTUD2|HepG2	46
chr12	122977480	122978480	+	XLOC_026118|u87|ENSG00000111325|ES	chr12	122978260	122978315	UCHL5|HepG2	55
chr12	122977480	122978480	+	XLOC_026118|u87|ENSG00000111325|ES	chr12	122978288	122978365	AGGF1|HepG2	77
chr12	122977480	122978480	+	XLOC_026118|u87|ENSG00000111325|ES	chr12	122978278	122978366	BUD13|K562	88
chr12	122977480	122978480	+	XLOC_026118|u87|ENSG00000111325|ES	chr12	122978267	122978307	RBM5|HepG2	40
chr12	122977480	122978480	+	XLOC_026118|u87|ENSG00000111325|ES	chr12	122978286	122978340	LSM11|K562	54
chr12	122977480	122978480	+	XLOC_026118|u87|ENSG00000111325|ES	chr12	122978300	122978329	RBM22|K562	29
chr12	122977480	122978480	+	XLOC_026118|u87|ENSG00000111325|ES	chr12	122978256	122978338	SF3B4|K562	82
chr19	49478462	49479462	+	XLOC_026118|u87|ENSG00000090554|ES	chr19	49478908	49478934	DDX24|K562	26
chr19	49478462	49479462	+	XLOC_026118|u87|ENSG00000090554|ES	chr19	49478908	49478942	YBX3|K562	34
chr19	49478462	49479462	+	XLOC_026118|u87|ENSG00000090554|ES	chr19	49478908	49478976	YBX3|K562	68
chr19	49478462	49479462	+	XLOC_026118|u87|ENSG00000090554|ES	chr19	49479050	49479096	HNRNPK|HepG2	46
chr19	49478462	49479462	+	XLOC_026118|u87|ENSG00000090554|ES	chr19	49478901	49478946	EFTUD2|K562	45
chr19	49478462	49479462	+	XLOC_026118|u87|ENSG00000090554|ES	chr19	49478958	49478984	PPIG|HepG2	26
chr19	49478462	49479462	+	XLOC_026118|u87|ENSG00000090554|ES	chr19	49478910	49478929	UPF1|K562	19
chr19	49478462	49479462	+	XLOC_026118|u87|ENSG00000090554|ES	chr19	49478942	49479015	YBX3|K562	73
chr19	49478462	49479462	+	XLOC_026118|u87|ENSG00000090554|ES	chr19	49478908	49478962	UCHL5|K562	54
chr19	49478462	49479462	+	XLOC_026118|u87|ENSG00000090554|ES	chr19	49478996	49479049	UCHL5|K562	53
chr19	49478462	49479462	+	XLOC_026118|u87|ENSG00000090554|ES	chr19	49478959	49478986	SRSF7|K562	27
chr19	49478462	49479462	+	XLOC_026118|u87|ENSG00000090554|ES	chr19	49479073	49479089	PCBP2|HepG2	16
chr19	49478462	49479462	+	XLOC_026118|u87|ENSG00000090554|ES	chr19	49479017	49479048	LARP4|HepG2	31
chr19	49478462	49479462	+	XLOC_026118|u87|ENSG00000090554|ES	chr19	49478957	49478989	U2AF2|K562	32
chr19	49478462	49479462	+	XLOC_026118|u87|ENSG00000090554|ES	chr19	49478906	49478916	BUD13|K562	10
chr1	160260784	160261784	+	XLOC_026118|u87|ENSG00000132716|ES	chr1	160261755	160261829	KHDRBS1|K562	29
chr1	160260784	160261784	+	XLOC_026118|u87|ENSG00000132716|ES	chr1	160261756	160261786	RPS5|K562	28
chr1	160260784	160261784	+	XLOC_026118|u87|ENSG00000132716|ES	chr1	160261755	160261820	HNRNPA1|K562	29
chr1	160260784	160261784	+	XLOC_026118|u87|ENSG00000132716|ES	chr1	160261746	160261812	TAF15|HepG2	38
chr1	160260784	160261784	+	XLOC_026118|u87|ENSG00000132716|ES	chr1	160261766	160261793	SND1|K562	18
chr1	160260784	160261784	+	XLOC_026118|u87|ENSG00000132716|ES	chr1	160261741	160261778	SAFB2|K562	37
chr1	160260784	160261784	+	XLOC_026118|u87|ENSG00000132716|ES	chr1	160261772	160261807	FXR1|K562	12
chr1	160260784	160261784	+	XLOC_026118|u87|ENSG00000132716|ES	chr1	160261765	160261806	ILF3|K562	19
chr1	160260784	160261784	+	XLOC_026118|u87|ENSG00000132716|ES	chr1	160261745	160261811	KHSRP|K562	39
chr1	160260784	160261784	+	XLOC_026118|u87|ENSG00000132716|ES	chr1	160261720	160261751	HNRNPM|HepG2	31
chr1	160260784	160261784	+	XLOC_026118|u87|ENSG00000132716|ES	chr1	160261778	160261804	DDX6|K562	6
chr1	160260784	160261784	+	XLOC_026118|u87|ENSG00000132716|ES	chr1	160261761	160261798	EIF3D|HepG2	23
chr1	160260784	160261784	+	XLOC_026118|u87|ENSG00000132716|ES	chr1	160261765	160261803	UPF1|K562	19
chr1	160260784	160261784	+	XLOC_026118|u87|ENSG00000132716|ES	chr1	160261746	160261769	DDX42|K562	23
chr1	160260784	160261784	+	XLOC_026118|u87|ENSG00000132716|ES	chr1	160261767	160261827	QKI|HepG2	17
chr1	160260784	160261784	+	XLOC_026118|u87|ENSG00000132716|ES	chr1	160261747	160261815	HNRNPA1|HepG2	37
chr1	160260784	160261784	+	XLOC_026118|u87|ENSG00000132716|ES	chr1	160261768	160261833	TROVE2|HepG2	16
chr1	160260784	160261784	+	XLOC_026118|u87|ENSG00000132716|ES	chr1	160261766	160261816	DGCR8|K562	18
chr1	160260784	160261784	+	XLOC_026118|u87|ENSG00000132716|ES	chr1	160261758	160261765	DROSHA|K562	7
chr1	160260784	160261784	+	XLOC_026118|u87|ENSG00000132716|ES	chr1	160261769	160261838	TAF15|K562	15
chr1	160260784	160261784	+	XLOC_026118|u87|ENSG00000132716|ES	chr1	160261755	160261793	TBRG4|K562	29
chr1	160260784	160261784	+	XLOC_026118|u87|ENSG00000132716|ES	chr1	160261740	160261791	TAF15|HepG2	44
chr1	160260784	160261784	+	XLOC_026118|u87|ENSG00000132716|ES	chr1	160261753	160261818	HNRNPA1|HepG2	31
chr1	160260784	160261784	+	XLOC_026118|u87|ENSG00000132716|ES	chr1	160261768	160261802	AGGF1|K562	16
chr1	160260784	160261784	+	XLOC_026118|u87|ENSG00000132716|ES	chr1	160261765	160261775	HNRNPC|HepG2	10
chr1	160260784	160261784	+	XLOC_026118|u87|ENSG00000132716|ES	chr1	160261781	160261806	EIF3H|HepG2	3
chr1	160260784	160261784	+	XLOC_026118|u87|ENSG00000132716|ES	chr1	160261775	160261792	NONO|K562	9
chr1	160260784	160261784	+	XLOC_026118|u87|ENSG00000132716|ES	chr1	160261748	160261777	RBM5|HepG2	29
chr1	160260784	160261784	+	XLOC_026118|u87|ENSG00000132716|ES	chr1	160261764	160261796	HNRNPK|K562	20
chr1	160260784	160261784	+	XLOC_026118|u87|ENSG00000132716|ES	chr1	160261756	160261812	HNRNPA1|K562	28
chr1	160260784	160261784	+	XLOC_026118|u87|ENSG00000132716|ES	chr1	160261776	160261816	MTPAP|K562	8
chr1	160260784	160261784	+	XLOC_026118|u87|ENSG00000132716|ES	chr1	160261751	160261793	PPIL4|K562	33
chr1	160260784	160261784	+	XLOC_026118|u87|ENSG00000132716|ES	chr1	160261740	160261767	POLR2G|HepG2	27
chr1	160260784	160261784	+	XLOC_026118|u87|ENSG00000132716|ES	chr1	160261775	160261795	AUH|HepG2	9
chr1	160260784	160261784	+	XLOC_026118|u87|ENSG00000132716|ES	chr1	160261772	160261817	TAF15|K562	12
chr1	160260784	160261784	+	XLOC_026118|u87|ENSG00000132716|ES	chr1	160261755	160261768	HNRNPUL1|K562	13
chr1	160260784	160261784	+	XLOC_026118|u87|ENSG00000132716|ES	chr1	160261766	160261841	HNRNPL|HepG2	18
chr1	160260784	160261784	+	XLOC_026118|u87|ENSG00000132716|ES	chr1	160261766	160261803	QKI|HepG2	18
chr1	160260784	160261784	+	XLOC_026118|u87|ENSG00000132716|ES	chr1	160261762	160261801	NOLC1|K562	22
chr1	160260784	160261784	+	XLOC_026118|u87|ENSG00000132716|ES	chr1	160261755	160261775	PRPF8|K562	20
chr1	160260784	160261784	+	XLOC_026118|u87|ENSG00000132716|ES	chr1	160261720	160261823	HNRNPU|K562	64
chr1	160260784	160261784	+	XLOC_026118|u87|ENSG00000132716|ES	chr1	160261773	160261840	AKAP8L|K562	11
chr1	160260784	160261784	+	XLOC_026118|u87|ENSG00000132716|ES	chr1	160261762	160261836	SUGP2|HepG2	22
chr1	160260784	160261784	+	XLOC_026118|u87|ENSG00000132716|ES	chr1	160261738	160261799	HNRNPU|K562	46
chr1	160260784	160261784	+	XLOC_026118|u87|ENSG00000132716|ES	chr1	160261774	160261790	KHDRBS1|K562	10
chr1	160260784	160261784	+	XLOC_026118|u87|ENSG00000132716|ES	chr1	160261769	160261814	QKI|K562	15
chr1	160260784	160261784	+	XLOC_026118|u87|ENSG00000132716|ES	chr1	160261757	160261784	SUGP2|HepG2	27
chr17	5427570	5428570	+	XLOC_026118|u87|ENSG00000129197|ES	chr17	5428074	5428095	RBM5|HepG2	21
chr17	5427570	5428570	+	XLOC_026118|u87|ENSG00000129197|ES	chr17	5427735	5427765	BCCIP|HepG2	30
chr17	5427570	5428570	+	XLOC_026118|u87|ENSG00000129197|ES	chr17	5428435	5428479	XPO5|HepG2	44
chr17	5427570	5428570	+	XLOC_026118|u87|ENSG00000129197|ES	chr17	5427757	5427806	FKBP4|HepG2	49
chr17	5427570	5428570	+	XLOC_026118|u87|ENSG00000129197|ES	chr17	5428429	5428466	CDC40|HepG2	37
chr17	5427570	5428570	+	XLOC_026118|u87|ENSG00000129197|ES	chr17	5427703	5427760	ELAVL1|HEK293	57
chr17	5427570	5428570	+	XLOC_026118|u87|ENSG00000129197|ES	chr17	5428084	5428123	XRN2|K562	39
chr17	5427570	5428570	+	XLOC_026118|u87|ENSG00000129197|ES	chr17	5428197	5428241	TIA1|K562	44
chr17	5427570	5428570	+	XLOC_026118|u87|ENSG00000129197|ES	chr17	5427917	5427953	CSTF2T|HepG2	36
chr17	5427570	5428570	+	XLOC_026118|u87|ENSG00000129197|ES	chr17	5427904	5427908	UCHL5|K562	4
chr17	5427570	5428570	+	XLOC_026118|u87|ENSG00000129197|ES	chr17	5428169	5428242	RBM22|HepG2	73
chr17	5427570	5428570	+	XLOC_026118|u87|ENSG00000129197|ES	chr17	5428081	5428121	NOLC1|K562	40
chr17	5427570	5428570	+	XLOC_026118|u87|ENSG00000129197|ES	chr17	5427705	5427710	PPIL4|K562	5
chr17	5427570	5428570	+	XLOC_026118|u87|ENSG00000129197|ES	chr17	5427935	5427955	PCBP2|HepG2	20
chr17	5427570	5428570	+	XLOC_026118|u87|ENSG00000129197|ES	chr17	5427863	5427867	ZNF622|K562	4
chr17	5427570	5428570	+	XLOC_026118|u87|ENSG00000129197|ES	chr17	5428070	5428220	ELAVL1|HEK293	150
chr17	5427570	5428570	+	XLOC_026118|u87|ENSG00000129197|ES	chr17	5428067	5428101	LARP4|HepG2	34
chr17	5427570	5428570	+	XLOC_026118|u87|ENSG00000129197|ES	chr17	5427746	5427754	DGCR8|HepG2	8
chr17	5427570	5428570	+	XLOC_026118|u87|ENSG00000129197|ES	chr17	5428191	5428206	HNRNPU|K562	15
chr17	5427570	5428570	+	XLOC_026118|u87|ENSG00000129197|ES	chr17	5428013	5428056	SF3A3|HepG2	43
chr17	5427570	5428570	+	XLOC_026118|u87|ENSG00000129197|ES	chr17	5428226	5428245	CSTF2T|HepG2	19
chr17	5427570	5428570	+	XLOC_026118|u87|ENSG00000129197|ES	chr17	5427908	5427949	LSM11|K562	41
chr17	5427570	5428570	+	XLOC_026118|u87|ENSG00000129197|ES	chr17	5428138	5428190	SRSF7|K562	52
chr17	5427570	5428570	+	XLOC_026118|u87|ENSG00000129197|ES	chr17	5427772	5427798	DHX30|K562	26
chr17	5427570	5428570	+	XLOC_026118|u87|ENSG00000129197|ES	chr17	5428049	5428134	BUD13|HepG2	85
chr17	5427570	5428570	+	XLOC_026118|u87|ENSG00000129197|ES	chr17	5427912	5427960	TROVE2|K562	48
chr17	5427570	5428570	+	XLOC_026118|u87|ENSG00000129197|ES	chr17	5427920	5427961	RPS5|HepG2	41
chr17	5427570	5428570	+	XLOC_026118|u87|ENSG00000129197|ES	chr17	5427754	5427789	SLTM|HepG2	35
chr17	5427570	5428570	+	XLOC_026118|u87|ENSG00000129197|ES	chr17	5428545	5428561	DGCR8|HepG2	16
chr17	5427570	5428570	+	XLOC_026118|u87|ENSG00000129197|ES	chr17	5427867	5427879	HNRNPU|HepG2	12
chr17	5427570	5428570	+	XLOC_026118|u87|ENSG00000129197|ES	chr17	5428165	5428202	FASTKD2|HepG2	37
chr17	5427570	5428570	+	XLOC_026118|u87|ENSG00000129197|ES	chr17	5427872	5427974	HNRNPU|K562	102
chr17	5427570	5428570	+	XLOC_026118|u87|ENSG00000129197|ES	chr17	5428478	5428508	GTF2F1|HepG2	30
chr17	5427570	5428570	+	XLOC_026118|u87|ENSG00000129197|ES	chr17	5427715	5427780	SAFB2|K562	65
chr17	5427570	5428570	+	XLOC_026118|u87|ENSG00000129197|ES	chr17	5428147	5428231	GRWD1|HepG2	84
chr17	5427570	5428570	+	XLOC_026118|u87|ENSG00000129197|ES	chr17	5428128	5428214	GRWD1|HepG2	86
chr17	5427570	5428570	+	XLOC_026118|u87|ENSG00000129197|ES	chr17	5428168	5428201	SMNDC1|K562	33
chr17	5427570	5428570	+	XLOC_026118|u87|ENSG00000129197|ES	chr17	5428086	5428137	EIF3H|HepG2	51
chr17	5427570	5428570	+	XLOC_026118|u87|ENSG00000129197|ES	chr17	5427905	5427946	RBM15|HepG2	41
chr17	5427570	5428570	+	XLOC_026118|u87|ENSG00000129197|ES	chr17	5428156	5428181	DDX24|K562	25
chr17	5427570	5428570	+	XLOC_026118|u87|ENSG00000129197|ES	chr17	5428269	5428274	AGGF1|K562	5
chr17	5427570	5428570	+	XLOC_026118|u87|ENSG00000129197|ES	chr17	5428443	5428461	LSM11|K562	18
chr17	5427570	5428570	+	XLOC_026118|u87|ENSG00000129197|ES	chr17	5428567	5428606	GTF2F1|K562	3
chr17	5427570	5428570	+	XLOC_026118|u87|ENSG00000129197|ES	chr17	5428431	5428467	DHX30|K562	36
chr17	5427570	5428570	+	XLOC_026118|u87|ENSG00000129197|ES	chr17	5427674	5427719	SUGP2|HepG2	45
chr17	5427570	5428570	+	XLOC_026118|u87|ENSG00000129197|ES	chr17	5428159	5428198	U2AF1|HepG2	39
chr17	5427570	5428570	+	XLOC_026118|u87|ENSG00000129197|ES	chr17	5427942	5427975	QKI|HepG2	33
chr17	5427570	5428570	+	XLOC_026118|u87|ENSG00000129197|ES	chr17	5428134	5428277	BUD13|HepG2	143
chr17	5427570	5428570	+	XLOC_026118|u87|ENSG00000129197|ES	chr17	5428016	5428090	SF3B4|K562	74
chr17	5427570	5428570	+	XLOC_026118|u87|ENSG00000129197|ES	chr17	5428108	5428150	LIN28B|K562	42
chr17	5427570	5428570	+	XLOC_026118|u87|ENSG00000129197|ES	chr17	5427914	5427946	TROVE2|HepG2	32
chr17	5427570	5428570	+	XLOC_026118|u87|ENSG00000129197|ES	chr17	5428070	5428098	TAF15|K562	28
chr17	5427570	5428570	+	XLOC_026118|u87|ENSG00000129197|ES	chr17	5427767	5427801	SRSF9|HepG2	34
chr17	5427570	5428570	+	XLOC_026118|u87|ENSG00000129197|ES	chr17	5427771	5427811	TIA1|K562	40
chr17	5427570	5428570	+	XLOC_026118|u87|ENSG00000129197|ES	chr17	5428162	5428210	LARP4|HepG2	48
chr17	5427570	5428570	+	XLOC_026118|u87|ENSG00000129197|ES	chr17	5428088	5428101	U2AF2|K562	13
chr17	5427570	5428570	+	XLOC_026118|u87|ENSG00000129197|ES	chr17	5428175	5428208	UCHL5|HepG2	33
chr17	5427570	5428570	+	XLOC_026118|u87|ENSG00000129197|ES	chr17	5427902	5427951	KHSRP|K562	49
chr17	5427570	5428570	+	XLOC_026118|u87|ENSG00000129197|ES	chr17	5428154	5428229	POLR2G|HepG2	75
chr17	5427570	5428570	+	XLOC_026118|u87|ENSG00000129197|ES	chr17	5428080	5428106	DDX55|K562	26
chr17	5427570	5428570	+	XLOC_026118|u87|ENSG00000129197|ES	chr17	5427587	5427635	U2AF2|HepG2	48
chr17	5427570	5428570	+	XLOC_026118|u87|ENSG00000129197|ES	chr17	5428200	5428228	SF3B4|K562	28
chr17	5427570	5428570	+	XLOC_026118|u87|ENSG00000129197|ES	chr17	5428119	5428166	FXR1|K562	47
chr17	5427570	5428570	+	XLOC_026118|u87|ENSG00000129197|ES	chr17	5428396	5428432	HNRNPU|HepG2	36
chr17	5427570	5428570	+	XLOC_026118|u87|ENSG00000129197|ES	chr17	5428013	5428021	HNRNPU|HepG2	8
chr17	5427570	5428570	+	XLOC_026118|u87|ENSG00000129197|ES	chr17	5428050	5428134	SF3B4|K562	84
chr17	5427570	5428570	+	XLOC_026118|u87|ENSG00000129197|ES	chr17	5428070	5428200	NUDT21|HEK293	130
chr17	5427570	5428570	+	XLOC_026118|u87|ENSG00000129197|ES	chr17	5428244	5428284	TIA1|HepG2	40
chr17	5427570	5428570	+	XLOC_026118|u87|ENSG00000129197|ES	chr17	5427913	5427971	POLR2G|HepG2	58
chr17	5427570	5428570	+	XLOC_026118|u87|ENSG00000129197|ES	chr17	5427917	5427965	HNRNPU|HepG2	48
chr17	5427570	5428570	+	XLOC_026118|u87|ENSG00000129197|ES	chr17	5428198	5428249	EFTUD2|HepG2	51
chr17	5427570	5428570	+	XLOC_026118|u87|ENSG00000129197|ES	chr17	5427652	5427712	KHDRBS1|K562	60
chr17	5427570	5428570	+	XLOC_026118|u87|ENSG00000129197|ES	chr17	5428164	5428196	EIF3H|HepG2	32
chr17	5427570	5428570	+	XLOC_026118|u87|ENSG00000129197|ES	chr17	5427886	5427909	NOL12|HepG2	23
chr17	5427570	5428570	+	XLOC_026118|u87|ENSG00000129197|ES	chr17	5428074	5428118	EIF3D|HepG2	44
chr17	5427570	5428570	+	XLOC_026118|u87|ENSG00000129197|ES	chr17	5428074	5428116	LIN28B|HepG2	42
chr17	5427570	5428570	+	XLOC_026118|u87|ENSG00000129197|ES	chr17	5427706	5427758	SAFB2|K562	52
chr17	5427570	5428570	+	XLOC_026118|u87|ENSG00000129197|ES	chr17	5428064	5428110	XRCC6|K562	46
chr17	5427570	5428570	+	XLOC_026118|u87|ENSG00000129197|ES	chr17	5428024	5428056	SF3B1|K562	32
chr17	5427570	5428570	+	XLOC_026118|u87|ENSG00000129197|ES	chr17	5427905	5427990	TAF15|HepG2	85
chr17	5427570	5428570	+	XLOC_026118|u87|ENSG00000129197|ES	chr17	5428150	5428217	UCHL5|HepG2	67
chr17	5427570	5428570	+	XLOC_026118|u87|ENSG00000129197|ES	chr17	5428069	5428128	GRWD1|HepG2	59
chr17	5427570	5428570	+	XLOC_026118|u87|ENSG00000129197|ES	chr17	5427771	5427782	HNRNPU|K562	11
chr17	5427570	5428570	+	XLOC_026118|u87|ENSG00000129197|ES	chr17	5428397	5428417	HNRNPU|HepG2	20
chr17	5427570	5428570	+	XLOC_026118|u87|ENSG00000129197|ES	chr17	5427761	5427860	ELAVL1|HEK293	99
chr17	5427570	5428570	+	XLOC_026118|u87|ENSG00000129197|ES	chr17	5427592	5427640	PTBP1|HepG2	48
chr17	5427570	5428570	+	XLOC_026118|u87|ENSG00000129197|ES	chr17	5428085	5428119	ZNF622|K562	34
chr17	5427570	5428570	+	XLOC_026118|u87|ENSG00000129197|ES	chr17	5427860	5427891	PPIL4|K562	31
chr17	5427570	5428570	+	XLOC_026118|u87|ENSG00000129197|ES	chr17	5428072	5428113	RBM22|HepG2	41
chr17	5427570	5428570	+	XLOC_026118|u87|ENSG00000129197|ES	chr17	5427730	5427769	HNRNPL|HepG2	39
chr17	5427570	5428570	+	XLOC_026118|u87|ENSG00000129197|ES	chr17	5428071	5428153	SRSF7|HepG2	82
chr17	5427570	5428570	+	XLOC_026118|u87|ENSG00000129197|ES	chr17	5427716	5427771	HNRNPUL1|K562	55
chr17	5427570	5428570	+	XLOC_026118|u87|ENSG00000129197|ES	chr17	5428382	5428426	SRSF7|K562	44
chr17	5427570	5428570	+	XLOC_026118|u87|ENSG00000129197|ES	chr17	5427901	5427945	EWSR1|K562	44
chr17	5427570	5428570	+	XLOC_026118|u87|ENSG00000129197|ES	chr17	5428100	5428106	PRPF8|HepG2	6
chr17	5427570	5428570	+	XLOC_026118|u87|ENSG00000129197|ES	chr17	5427772	5427814	U2AF2|HepG2	42
chr17	5427570	5428570	+	XLOC_026118|u87|ENSG00000129197|ES	chr17	5428071	5428105	DDX3X|K562	34
chr17	5427570	5428570	+	XLOC_026118|u87|ENSG00000129197|ES	chr17	5427918	5427964	NCBP2|HepG2	46
chr17	5427570	5428570	+	XLOC_026118|u87|ENSG00000129197|ES	chr17	5427769	5427799	SF3B4|HepG2	30
chr17	5427570	5428570	+	XLOC_026118|u87|ENSG00000129197|ES	chr17	5427767	5427801	XRN2|K562	34
chr17	5427570	5428570	+	XLOC_026118|u87|ENSG00000129197|ES	chr17	5427746	5427822	CDC40|HepG2	76
chr17	5427570	5428570	+	XLOC_026118|u87|ENSG00000129197|ES	chr17	5427915	5427969	HNRNPA1|K562	54
chr17	5427570	5428570	+	XLOC_026118|u87|ENSG00000129197|ES	chr17	5427710	5427721	U2AF2|HepG2	11
chr17	5427570	5428570	+	XLOC_026118|u87|ENSG00000129197|ES	chr17	5428400	5428464	HNRNPA1|HepG2	64
chr17	5427570	5428570	+	XLOC_026118|u87|ENSG00000129197|ES	chr17	5427930	5427971	ILF3|HepG2	41
chr17	5427570	5428570	+	XLOC_026118|u87|ENSG00000129197|ES	chr17	5428071	5428093	NKRF|HepG2	22
chr17	5427570	5428570	+	XLOC_026118|u87|ENSG00000129197|ES	chr17	5427986	5428035	LIN28B|K562	49
chr17	5427570	5428570	+	XLOC_026118|u87|ENSG00000129197|ES	chr17	5427757	5427801	CSTF2T|HepG2	44
chr17	5427570	5428570	+	XLOC_026118|u87|ENSG00000129197|ES	chr17	5428128	5428152	PUM2|K562	24
chr17	5427570	5428570	+	XLOC_026118|u87|ENSG00000129197|ES	chr17	5428184	5428204	BUD13|K562	20
chr17	5427570	5428570	+	XLOC_026118|u87|ENSG00000129197|ES	chr17	5428417	5428442	HNRNPA1|K562	25
chr17	5427570	5428570	+	XLOC_026118|u87|ENSG00000129197|ES	chr17	5428073	5428105	PPIG|HepG2	32
chr17	5427570	5428570	+	XLOC_026118|u87|ENSG00000129197|ES	chr17	5428103	5428137	LARP4|HepG2	34
chr17	5427570	5428570	+	XLOC_026118|u87|ENSG00000129197|ES	chr17	5427836	5427875	HNRNPA1|K562	39
chr17	5427570	5428570	+	XLOC_026118|u87|ENSG00000129197|ES	chr17	5428073	5428168	SND1|K562	95
chr17	5427570	5428570	+	XLOC_026118|u87|ENSG00000129197|ES	chr17	5427750	5427798	SRSF9|HepG2	48
chr17	5427570	5428570	+	XLOC_026118|u87|ENSG00000129197|ES	chr17	5428041	5428125	PRPF8|K562	84
chr17	5427570	5428570	+	XLOC_026118|u87|ENSG00000129197|ES	chr17	5428426	5428457	HNRNPL|HepG2	31
chr17	5427570	5428570	+	XLOC_026118|u87|ENSG00000129197|ES	chr17	5427813	5427848	AGGF1|HepG2	35
chr17	5427570	5428570	+	XLOC_026118|u87|ENSG00000129197|ES	chr17	5428066	5428113	FTO|K562	47
chr17	5427570	5428570	+	XLOC_026118|u87|ENSG00000129197|ES	chr17	5428386	5428447	CSTF2|HepG2	61
chr17	5427570	5428570	+	XLOC_026118|u87|ENSG00000129197|ES	chr17	5428065	5428101	EIF3D|HepG2	36
chr17	5427570	5428570	+	XLOC_026118|u87|ENSG00000129197|ES	chr17	5427590	5427641	U2AF2|K562	51
chr17	5427570	5428570	+	XLOC_026118|u87|ENSG00000129197|ES	chr17	5428123	5428135	PPIL4|K562	12
chr17	5427570	5428570	+	XLOC_026118|u87|ENSG00000129197|ES	chr17	5427569	5427581	HNRNPC|HepG2	11
chr17	5427570	5428570	+	XLOC_026118|u87|ENSG00000129197|ES	chr17	5428158	5428264	PRPF8|HepG2	106
chr17	5427570	5428570	+	XLOC_026118|u87|ENSG00000129197|ES	chr17	5428473	5428580	ELAVL1|HEK293	97
chr17	5427570	5428570	+	XLOC_026118|u87|ENSG00000129197|ES	chr17	5428449	5428479	SAFB2|K562	30
chr17	5427570	5428570	+	XLOC_026118|u87|ENSG00000129197|ES	chr17	5427753	5427806	XRN2|HepG2	53
chr17	5427570	5428570	+	XLOC_026118|u87|ENSG00000129197|ES	chr17	5427731	5427750	UCHL5|K562	19
chr17	5427570	5428570	+	XLOC_026118|u87|ENSG00000129197|ES	chr17	5427730	5427795	HNRNPU|HepG2	65
chr17	5427570	5428570	+	XLOC_026118|u87|ENSG00000129197|ES	chr17	5428438	5428465	PCBP2|HepG2	27
chr17	5427570	5428570	+	XLOC_026118|u87|ENSG00000129197|ES	chr17	5428187	5428220	CDC40|HepG2	33
chr17	5427570	5428570	+	XLOC_026118|u87|ENSG00000129197|ES	chr17	5427913	5427946	NKRF|HepG2	33
chr17	5427570	5428570	+	XLOC_026118|u87|ENSG00000129197|ES	chr17	5428065	5428118	BUD13|K562	53
chr17	5427570	5428570	+	XLOC_026118|u87|ENSG00000129197|ES	chr17	5427731	5427768	XPO5|HepG2	37
chr17	5427570	5428570	+	XLOC_026118|u87|ENSG00000129197|ES	chr17	5428218	5428242	FAM120A|HepG2	24
chr17	5427570	5428570	+	XLOC_026118|u87|ENSG00000129197|ES	chr17	5428014	5428024	SF3B1|K562	10
chr17	5427570	5428570	+	XLOC_026118|u87|ENSG00000129197|ES	chr17	5427684	5427776	HNRNPL|HepG2	92
chr17	5427570	5428570	+	XLOC_026118|u87|ENSG00000129197|ES	chr17	5428367	5428401	EIF3D|HepG2	34
chr17	5427570	5428570	+	XLOC_026118|u87|ENSG00000129197|ES	chr17	5427743	5427769	SND1|K562	26
chr17	5427570	5428570	+	XLOC_026118|u87|ENSG00000129197|ES	chr17	5428072	5428140	UCHL5|HepG2	68
chr17	5427570	5428570	+	XLOC_026118|u87|ENSG00000129197|ES	chr17	5427886	5427928	SFPQ|HepG2	42
chr17	5427570	5428570	+	XLOC_026118|u87|ENSG00000129197|ES	chr17	5428270	5428287	GTF2F1|HepG2	17
chr17	5427570	5428570	+	XLOC_026118|u87|ENSG00000129197|ES	chr17	5427756	5427790	U2AF1|K562	34
chr17	5427570	5428570	+	XLOC_026118|u87|ENSG00000129197|ES	chr17	5427910	5427928	TARDBP|K562	18
chr17	5427570	5428570	+	XLOC_026118|u87|ENSG00000129197|ES	chr17	5428077	5428112	EIF4G2|K562	35
chr17	5427570	5428570	+	XLOC_026118|u87|ENSG00000129197|ES	chr17	5427902	5427964	PUS1|K562	62
chr17	5427570	5428570	+	XLOC_026118|u87|ENSG00000129197|ES	chr17	5428071	5428103	SMNDC1|K562	32
chr17	5427570	5428570	+	XLOC_026118|u87|ENSG00000129197|ES	chr17	5428086	5428121	TBRG4|K562	35
chr17	5427570	5428570	+	XLOC_026118|u87|ENSG00000129197|ES	chr17	5427943	5427972	HNRNPM|K562	29
chr17	5427570	5428570	+	XLOC_026118|u87|ENSG00000129197|ES	chr17	5427929	5427963	SLTM|K562	34
chr17	5427570	5428570	+	XLOC_026118|u87|ENSG00000129197|ES	chr17	5428090	5428117	EFTUD2|K562	27
chr17	5427570	5428570	+	XLOC_026118|u87|ENSG00000129197|ES	chr17	5428377	5428469	HNRNPU|K562	92
chr17	5427570	5428570	+	XLOC_026118|u87|ENSG00000129197|ES	chr17	5428064	5428101	CPSF6|K562	37
chr17	5427570	5428570	+	XLOC_026118|u87|ENSG00000129197|ES	chr17	5427711	5427743	HNRNPUL1|HepG2	32
chr17	5427570	5428570	+	XLOC_026118|u87|ENSG00000129197|ES	chr17	5427924	5427944	CSTF2T|K562	20
chr17	5427570	5428570	+	XLOC_026118|u87|ENSG00000129197|ES	chr17	5428169	5428201	U2AF1|HepG2	32
chr17	5427570	5428570	+	XLOC_026118|u87|ENSG00000129197|ES	chr17	5428177	5428213	ZNF622|K562	36
chr17	5427570	5428570	+	XLOC_026118|u87|ENSG00000129197|ES	chr17	5428443	5428463	XRN2|HepG2	20
chr17	5427570	5428570	+	XLOC_026118|u87|ENSG00000129197|ES	chr17	5428249	5428291	TAF15|HepG2	42
chr17	5427570	5428570	+	XLOC_026118|u87|ENSG00000129197|ES	chr17	5428160	5428214	PPIG|HepG2	54
chr17	5427570	5428570	+	XLOC_026118|u87|ENSG00000129197|ES	chr17	5427903	5427955	LSM11|HepG2	52
chr17	5427570	5428570	+	XLOC_026118|u87|ENSG00000129197|ES	chr17	5428178	5428196	DDX6|K562	18
chr17	5427570	5428570	+	XLOC_026118|u87|ENSG00000129197|ES	chr17	5427755	5427799	TAF15|HepG2	44
chr17	5427570	5428570	+	XLOC_026118|u87|ENSG00000129197|ES	chr17	5427593	5427640	HNRNPC|HepG2	47
chr17	5427570	5428570	+	XLOC_026118|u87|ENSG00000129197|ES	chr17	5427924	5427941	AGGF1|K562	17
chr17	5427570	5428570	+	XLOC_026118|u87|ENSG00000129197|ES	chr17	5428126	5428204	BUD13|K562	78
chr17	5427570	5428570	+	XLOC_026118|u87|ENSG00000129197|ES	chr17	5428380	5428417	HNRNPA1|K562	37
chr17	5427570	5428570	+	XLOC_026118|u87|ENSG00000129197|ES	chr17	5428153	5428221	NOLC1|K562	68
chr17	5427570	5428570	+	XLOC_026118|u87|ENSG00000129197|ES	chr17	5428158	5428205	ZNF622|K562	47
chr17	5427570	5428570	+	XLOC_026118|u87|ENSG00000129197|ES	chr17	5427593	5427623	DDX3X|HepG2	30
chr17	5427570	5428570	+	XLOC_026118|u87|ENSG00000129197|ES	chr17	5427917	5427969	HNRNPU|HepG2	52
chr17	5427570	5428570	+	XLOC_026118|u87|ENSG00000129197|ES	chr17	5428418	5428450	AUH|HepG2	32
chr17	5427570	5428570	+	XLOC_026118|u87|ENSG00000129197|ES	chr17	5427914	5427947	TBRG4|K562	33
chr17	5427570	5428570	+	XLOC_026118|u87|ENSG00000129197|ES	chr17	5428081	5428110	MTPAP|K562	29
chr17	5427570	5428570	+	XLOC_026118|u87|ENSG00000129197|ES	chr17	5427676	5427719	KHDRBS1|K562	43
chr17	5427570	5428570	+	XLOC_026118|u87|ENSG00000129197|ES	chr17	5427594	5427623	DKC1|HepG2	29
chr17	5427570	5428570	+	XLOC_026118|u87|ENSG00000129197|ES	chr17	5428120	5428159	BCCIP|HepG2	39
chr17	5427570	5428570	+	XLOC_026118|u87|ENSG00000129197|ES	chr17	5427584	5427634	U2AF2|K562	50
chr17	5427570	5428570	+	XLOC_026118|u87|ENSG00000129197|ES	chr17	5427877	5427899	U2AF2|K562	22
chr17	5427570	5428570	+	XLOC_026118|u87|ENSG00000129197|ES	chr17	5428086	5428124	HNRNPU|K562	38
chr17	5427570	5428570	+	XLOC_026118|u87|ENSG00000129197|ES	chr17	5428077	5428116	RBM15|HepG2	39
chr17	5427570	5428570	+	XLOC_026118|u87|ENSG00000129197|ES	chr17	5428089	5428160	LIN28B|K562	71
chr17	5427570	5428570	+	XLOC_026118|u87|ENSG00000129197|ES	chr17	5428074	5428137	UCHL5|K562	63
chr17	5427570	5428570	+	XLOC_026118|u87|ENSG00000129197|ES	chr17	5428164	5428204	DGCR8|HepG2	40
chr17	5427570	5428570	+	XLOC_026118|u87|ENSG00000129197|ES	chr17	5427767	5427781	TAF15|K562	14
chr17	5427570	5428570	+	XLOC_026118|u87|ENSG00000129197|ES	chr17	5427594	5427626	U2AF1|K562	32
chr17	5427570	5428570	+	XLOC_026118|u87|ENSG00000129197|ES	chr17	5427889	5427913	SMNDC1|K562	24
chr17	5427570	5428570	+	XLOC_026118|u87|ENSG00000129197|ES	chr17	5428375	5428420	HNRNPA1|HepG2	45
chr17	5427570	5428570	+	XLOC_026118|u87|ENSG00000129197|ES	chr17	5427916	5427965	HNRNPU|K562	49
chr17	5427570	5428570	+	XLOC_026118|u87|ENSG00000129197|ES	chr17	5427593	5427638	PTBP1|HepG2	45
chr17	5427570	5428570	+	XLOC_026118|u87|ENSG00000129197|ES	chr17	5427762	5427808	U2AF1|HepG2	46
chr17	5427570	5428570	+	XLOC_026118|u87|ENSG00000129197|ES	chr17	5428286	5428297	YBX3|K562	11
chr17	5427570	5428570	+	XLOC_026118|u87|ENSG00000129197|ES	chr17	5428073	5428126	DROSHA|K562	53
chr17	5427570	5428570	+	XLOC_026118|u87|ENSG00000129197|ES	chr17	5428074	5428113	FASTKD2|HepG2	39
chr17	5427570	5428570	+	XLOC_026118|u87|ENSG00000129197|ES	chr17	5427756	5427762	UCHL5|HepG2	6
chr17	5427570	5428570	+	XLOC_026118|u87|ENSG00000129197|ES	chr17	5427595	5427633	PRPF8|K562	38
chr17	5427570	5428570	+	XLOC_026118|u87|ENSG00000129197|ES	chr17	5427936	5427973	IGF2BP3|HepG2	37
chr17	5427570	5428570	+	XLOC_026118|u87|ENSG00000129197|ES	chr17	5428079	5428114	SRSF7|K562	35
chr17	5427570	5428570	+	XLOC_026118|u87|ENSG00000129197|ES	chr17	5428365	5428387	MTPAP|K562	22
chr17	5427570	5428570	+	XLOC_026118|u87|ENSG00000129197|ES	chr17	5428444	5428490	XPO5|HepG2	46
chr17	5427570	5428570	+	XLOC_026118|u87|ENSG00000129197|ES	chr17	5428432	5428468	TROVE2|HepG2	36
chr17	5427570	5428570	+	XLOC_026118|u87|ENSG00000129197|ES	chr17	5427937	5427947	TIA1|K562	10
chr17	5427570	5428570	+	XLOC_026118|u87|ENSG00000129197|ES	chr17	5428324	5428363	EFTUD2|K562	39
chr17	5427570	5428570	+	XLOC_026118|u87|ENSG00000129197|ES	chr17	5427931	5427948	U2AF1|HepG2	17
chr17	5427570	5428570	+	XLOC_026118|u87|ENSG00000129197|ES	chr17	5428024	5428072	AUH|HepG2	48
chr17	5427570	5428570	+	XLOC_026118|u87|ENSG00000129197|ES	chr17	5427759	5427796	U2AF2|HepG2	37
chr17	5427570	5428570	+	XLOC_026118|u87|ENSG00000129197|ES	chr17	5427592	5427634	HNRNPC|HepG2	42
chr17	5427570	5428570	+	XLOC_026118|u87|ENSG00000129197|ES	chr17	5428234	5428247	U2AF1|HepG2	13
chr17	5427570	5428570	+	XLOC_026118|u87|ENSG00000129197|ES	chr17	5428070	5428116	PPIG|HepG2	46
chr17	5427570	5428570	+	XLOC_026118|u87|ENSG00000129197|ES	chr17	5428229	5428301	MTPAP|K562	72
chr17	5427570	5428570	+	XLOC_026118|u87|ENSG00000129197|ES	chr17	5428383	5428413	SFPQ|HepG2	30
chr17	5427570	5428570	+	XLOC_026118|u87|ENSG00000129197|ES	chr17	5428197	5428240	SRSF1|K562	43
chr17	5427570	5428570	+	XLOC_026118|u87|ENSG00000129197|ES	chr17	5427925	5427954	HNRNPL|HepG2	29
chr17	5427570	5428570	+	XLOC_026118|u87|ENSG00000129197|ES	chr17	5427901	5427946	TAF15|HepG2	45
chr17	5427570	5428570	+	XLOC_026118|u87|ENSG00000129197|ES	chr17	5428097	5428206	SRSF1|K562	109
chr17	5427570	5428570	+	XLOC_026118|u87|ENSG00000129197|ES	chr17	5428077	5428125	UCHL5|HepG2	48
chr17	5427570	5428570	+	XLOC_026118|u87|ENSG00000129197|ES	chr17	5428140	5428170	AKAP8L|K562	30
chr17	5427570	5428570	+	XLOC_026118|u87|ENSG00000129197|ES	chr17	5428530	5428539	HNRNPA1|HepG2	9
chr17	5427570	5428570	+	XLOC_026118|u87|ENSG00000129197|ES	chr17	5427690	5427723	EFTUD2|K562	33
chr17	5427570	5428570	+	XLOC_026118|u87|ENSG00000129197|ES	chr17	5428196	5428244	IGF2BP3|HepG2	48
chr17	5427570	5428570	+	XLOC_026118|u87|ENSG00000129197|ES	chr17	5427959	5427972	HNRNPUL1|K562	13
chr17	5427570	5428570	+	XLOC_026118|u87|ENSG00000129197|ES	chr17	5427859	5427892	EXOSC5|K562	33
chr17	5427570	5428570	+	XLOC_026118|u87|ENSG00000129197|ES	chr17	5428088	5428129	LSM11|HepG2	41
chr17	5427570	5428570	+	XLOC_026118|u87|ENSG00000129197|ES	chr17	5427596	5427617	DHX30|HepG2	21
chr17	5427570	5428570	+	XLOC_026118|u87|ENSG00000129197|ES	chr17	5427894	5427969	HNRNPUL1|HepG2	75
chr17	5427570	5428570	+	XLOC_026118|u87|ENSG00000129197|ES	chr17	5428144	5428215	SRSF1|HepG2	71
chr17	5427570	5428570	+	XLOC_026118|u87|ENSG00000129197|ES	chr17	5427900	5427961	NOLC1|K562	61
chr17	5427570	5428570	+	XLOC_026118|u87|ENSG00000129197|ES	chr17	5428038	5428145	TAF15|HepG2	107
chr17	5427570	5428570	+	XLOC_026118|u87|ENSG00000129197|ES	chr17	5428183	5428219	RBM15|HepG2	36
chr17	5427570	5428570	+	XLOC_026118|u87|ENSG00000129197|ES	chr17	5428014	5428054	AGGF1|HepG2	40
chr17	5427570	5428570	+	XLOC_026118|u87|ENSG00000129197|ES	chr17	5427734	5427759	CDC40|HepG2	25
chr17	5427570	5428570	+	XLOC_026118|u87|ENSG00000129197|ES	chr17	5428145	5428170	DGCR8|HepG2	25
chr17	5427570	5428570	+	XLOC_026118|u87|ENSG00000129197|ES	chr17	5427980	5428032	LIN28B|K562	52
chr17	5427570	5428570	+	XLOC_026118|u87|ENSG00000129197|ES	chr17	5427929	5427933	EWSR1|K562	4
chr17	5427570	5428570	+	XLOC_026118|u87|ENSG00000129197|ES	chr17	5428063	5428116	UCHL5|K562	53
chr17	5427570	5428570	+	XLOC_026118|u87|ENSG00000129197|ES	chr17	5428169	5428211	SUB1|HepG2	42
chr17	5427570	5428570	+	XLOC_026118|u87|ENSG00000129197|ES	chr17	5427816	5427847	NOLC1|K562	31
chr17	5427570	5428570	+	XLOC_026118|u87|ENSG00000129197|ES	chr17	5427849	5427889	SRSF1|HepG2	40
chr17	5427570	5428570	+	XLOC_026118|u87|ENSG00000129197|ES	chr17	5428073	5428133	RBFOX2|K562	60
chr17	5427570	5428570	+	XLOC_026118|u87|ENSG00000129197|ES	chr17	5428386	5428431	SLTM|K562	45
chr17	5427570	5428570	+	XLOC_026118|u87|ENSG00000129197|ES	chr17	5427769	5427806	XRN2|K562	37
chr17	5427570	5428570	+	XLOC_026118|u87|ENSG00000129197|ES	chr17	5427700	5427753	HNRNPA1|HepG2	53
chr17	5427570	5428570	+	XLOC_026118|u87|ENSG00000129197|ES	chr17	5427755	5427799	ILF3|K562	44
chr17	5427570	5428570	+	XLOC_026118|u87|ENSG00000129197|ES	chr17	5428400	5428460	CSTF2T|HepG2	60
chr17	5427570	5428570	+	XLOC_026118|u87|ENSG00000129197|ES	chr17	5428071	5428099	U2AF2|HepG2	28
chr17	5427570	5428570	+	XLOC_026118|u87|ENSG00000129197|ES	chr17	5427725	5427778	MTPAP|K562	53
chr17	5427570	5428570	+	XLOC_026118|u87|ENSG00000129197|ES	chr17	5427600	5427630	CDC40|HepG2	30
chr17	5427570	5428570	+	XLOC_026118|u87|ENSG00000129197|ES	chr17	5427915	5427946	GEMIN5|K562	31
chr17	5427570	5428570	+	XLOC_026118|u87|ENSG00000129197|ES	chr17	5427881	5427957	TAF15|K562	76
chr17	5427570	5428570	+	XLOC_026118|u87|ENSG00000129197|ES	chr17	5427683	5427732	HNRNPA1|K562	49
chr17	5427570	5428570	+	XLOC_026118|u87|ENSG00000129197|ES	chr17	5428162	5428236	SRSF1|HepG2	74
chr17	5427570	5428570	+	XLOC_026118|u87|ENSG00000129197|ES	chr17	5428138	5428165	NOL12|HepG2	27
chr17	5427570	5428570	+	XLOC_026118|u87|ENSG00000129197|ES	chr17	5428156	5428203	RBM15|K562	47
chr17	5427570	5428570	+	XLOC_026118|u87|ENSG00000129197|ES	chr17	5428005	5428052	SF3B4|HepG2	47
chr17	5427570	5428570	+	XLOC_026118|u87|ENSG00000129197|ES	chr17	5427864	5427943	RBM5|HepG2	79
chr17	5427570	5428570	+	XLOC_026118|u87|ENSG00000129197|ES	chr17	5427719	5427730	TIA1|K562	11
chr17	5427570	5428570	+	XLOC_026118|u87|ENSG00000129197|ES	chr17	5428071	5428134	HNRNPU|K562	63
chr17	5427570	5428570	+	XLOC_026118|u87|ENSG00000129197|ES	chr17	5428071	5428103	GPKOW|K562	32
chr17	5427570	5428570	+	XLOC_026118|u87|ENSG00000129197|ES	chr17	5428556	5428596	IGF2BP3|HepG2	14
chr17	5427570	5428570	+	XLOC_026118|u87|ENSG00000129197|ES	chr17	5428076	5428116	SF3B1|K562	40
chr17	5427570	5428570	+	XLOC_026118|u87|ENSG00000129197|ES	chr17	5428186	5428200	HNRNPC|HepG2	14
chr17	5427570	5428570	+	XLOC_026118|u87|ENSG00000129197|ES	chr17	5428065	5428104	EFTUD2|HepG2	39
chr17	5427570	5428570	+	XLOC_026118|u87|ENSG00000129197|ES	chr17	5427760	5427800	TAF15|HepG2	40
chr17	5427570	5428570	+	XLOC_026118|u87|ENSG00000129197|ES	chr17	5428060	5428126	BUD13|K562	66
chr17	5427570	5428570	+	XLOC_026118|u87|ENSG00000129197|ES	chr17	5428414	5428441	U2AF2|K562	27
chr17	5427570	5428570	+	XLOC_026118|u87|ENSG00000129197|ES	chr17	5427737	5427811	CSTF2|HepG2	74
chr17	5427570	5428570	+	XLOC_026118|u87|ENSG00000129197|ES	chr17	5428071	5428103	AKAP8L|K562	32
chr17	5427570	5428570	+	XLOC_026118|u87|ENSG00000129197|ES	chr17	5427926	5427985	HNRNPA1|K562	59
chr17	5427570	5428570	+	XLOC_026118|u87|ENSG00000129197|ES	chr17	5427928	5427998	DDX6|K562	70
chr17	5427570	5428570	+	XLOC_026118|u87|ENSG00000129197|ES	chr17	5428166	5428217	TRA2A|HepG2	51
chr17	5427570	5428570	+	XLOC_026118|u87|ENSG00000129197|ES	chr17	5427888	5427960	HNRNPL|K562	72
chr17	5427570	5428570	+	XLOC_026118|u87|ENSG00000129197|ES	chr17	5428097	5428157	LSM11|K562	60
chr17	5427570	5428570	+	XLOC_026118|u87|ENSG00000129197|ES	chr17	5427887	5427936	HNRNPA1|HepG2	49
chr17	5427570	5428570	+	XLOC_026118|u87|ENSG00000129197|ES	chr17	5427765	5427781	HNRNPC|HepG2	16
chr17	5427570	5428570	+	XLOC_026118|u87|ENSG00000129197|ES	chr17	5428180	5428209	RBFOX2|HepG2	29
chr17	5427570	5428570	+	XLOC_026118|u87|ENSG00000129197|ES	chr17	5427779	5427811	QKI|HepG2	32
chr17	5427570	5428570	+	XLOC_026118|u87|ENSG00000129197|ES	chr17	5427864	5427905	CSTF2T|HepG2	41
chr17	5427570	5428570	+	XLOC_026118|u87|ENSG00000129197|ES	chr17	5427707	5427746	UCHL5|K562	39
chr17	5427570	5428570	+	XLOC_026118|u87|ENSG00000129197|ES	chr17	5427866	5427921	GTF2F1|HepG2	55
chr17	5427570	5428570	+	XLOC_026118|u87|ENSG00000129197|ES	chr17	5428249	5428305	EIF3D|HepG2	56
chr17	5427570	5428570	+	XLOC_026118|u87|ENSG00000129197|ES	chr17	5428182	5428202	NONO|K562	20
chr17	5427570	5428570	+	XLOC_026118|u87|ENSG00000129197|ES	chr17	5427771	5427799	CSTF2T|HepG2	28
chr17	5427570	5428570	+	XLOC_026118|u87|ENSG00000129197|ES	chr17	5428199	5428250	HLTF|K562	51
chr17	5427570	5428570	+	XLOC_026118|u87|ENSG00000129197|ES	chr17	5428068	5428120	XRCC6|K562	52
chr17	5427570	5428570	+	XLOC_026118|u87|ENSG00000129197|ES	chr17	5427753	5427800	HNRNPA1|HepG2	47
chr17	5427570	5428570	+	XLOC_026118|u87|ENSG00000129197|ES	chr17	5428133	5428229	PPIG|HepG2	96
chr17	5427570	5428570	+	XLOC_026118|u87|ENSG00000129197|ES	chr17	5428386	5428463	HNRNPU|K562	77
chr17	5427570	5428570	+	XLOC_026118|u87|ENSG00000129197|ES	chr17	5428430	5428456	XRN2|HepG2	26
chr17	5427570	5428570	+	XLOC_026118|u87|ENSG00000129197|ES	chr17	5427912	5427975	KHDRBS1|K562	63
chr17	5427570	5428570	+	XLOC_026118|u87|ENSG00000129197|ES	chr17	5427594	5427634	U2AF2|HepG2	40
chr17	5427570	5428570	+	XLOC_026118|u87|ENSG00000129197|ES	chr17	5428334	5428371	NKRF|HepG2	37
chr17	5427570	5428570	+	XLOC_026118|u87|ENSG00000129197|ES	chr17	5428234	5428269	RBM22|HepG2	35
chr17	5427570	5428570	+	XLOC_026118|u87|ENSG00000129197|ES	chr17	5427540	5427580	ELAVL1|HEK293	10
chr17	5427570	5428570	+	XLOC_026118|u87|ENSG00000129197|ES	chr17	5428552	5428592	TAF15|K562	18
chr17	5427570	5428570	+	XLOC_026118|u87|ENSG00000129197|ES	chr17	5427598	5427627	HNRNPL|K562	29
chr17	5427570	5428570	+	XLOC_026118|u87|ENSG00000129197|ES	chr17	5428381	5428421	RBFOX2|K562	40
chr17	5427570	5428570	+	XLOC_026118|u87|ENSG00000129197|ES	chr17	5427601	5427638	EFTUD2|K562	37
chr17	5427570	5428570	+	XLOC_026118|u87|ENSG00000129197|ES	chr17	5428206	5428212	PRPF8|K562	6
chr17	5427570	5428570	+	XLOC_026118|u87|ENSG00000129197|ES	chr17	5428063	5428134	LSM11|HepG2	71
chr17	5427570	5428570	+	XLOC_026118|u87|ENSG00000129197|ES	chr17	5428180	5428236	UCHL5|K562	56
chr17	5427570	5428570	+	XLOC_026118|u87|ENSG00000129197|ES	chr17	5428154	5428194	QKI|HepG2	40
chr17	5427570	5428570	+	XLOC_026118|u87|ENSG00000129197|ES	chr17	5428066	5428105	PPIL4|K562	39
chr17	5427570	5428570	+	XLOC_026118|u87|ENSG00000129197|ES	chr17	5427754	5427782	SND1|K562	28
chr17	5427570	5428570	+	XLOC_026118|u87|ENSG00000129197|ES	chr17	5428066	5428107	CDC40|HepG2	41
chr17	5427570	5428570	+	XLOC_026118|u87|ENSG00000129197|ES	chr17	5428088	5428155	DHX30|K562	67
chr17	5427570	5428570	+	XLOC_026118|u87|ENSG00000129197|ES	chr17	5427768	5427811	RBM5|HepG2	43
chr17	5427570	5428570	+	XLOC_026118|u87|ENSG00000129197|ES	chr17	5428428	5428473	BCCIP|HepG2	45
chr17	5427570	5428570	+	XLOC_026118|u87|ENSG00000129197|ES	chr17	5428416	5428465	TAF15|HepG2	49
chr17	5427570	5428570	+	XLOC_026118|u87|ENSG00000129197|ES	chr17	5428396	5428447	XRN2|K562	51
chr17	5427570	5428570	+	XLOC_026118|u87|ENSG00000129197|ES	chr17	5428166	5428190	U2AF2|K562	24
chr17	5427570	5428570	+	XLOC_026118|u87|ENSG00000129197|ES	chr17	5427658	5427700	HNRNPF|HEK293T	42
chr17	5427570	5428570	+	XLOC_026118|u87|ENSG00000129197|ES	chr17	5427745	5427803	NCBP2|HepG2	58
chr17	5427570	5428570	+	XLOC_026118|u87|ENSG00000129197|ES	chr17	5428076	5428104	PTBP1|HepG2	28
chr17	5427570	5428570	+	XLOC_026118|u87|ENSG00000129197|ES	chr17	5428064	5428103	GPKOW|K562	39
chr17	5427570	5428570	+	XLOC_026118|u87|ENSG00000129197|ES	chr17	5428078	5428119	HLTF|K562	41
chr17	5427570	5428570	+	XLOC_026118|u87|ENSG00000129197|ES	chr17	5428201	5428227	NCBP2|K562	26
chr17	5427570	5428570	+	XLOC_026118|u87|ENSG00000129197|ES	chr17	5428392	5428445	U2AF1|HepG2	53
chr17	5427570	5428570	+	XLOC_026118|u87|ENSG00000129197|ES	chr17	5428058	5428129	NCBP2|HepG2	71
chr17	5427570	5428570	+	XLOC_026118|u87|ENSG00000129197|ES	chr17	5428068	5428113	YBX3|K562	45
chr17	5427570	5428570	+	XLOC_026118|u87|ENSG00000129197|ES	chr17	5427713	5427730	TAF15|HepG2	17
chr17	5427570	5428570	+	XLOC_026118|u87|ENSG00000129197|ES	chr17	5427918	5427954	DDX55|HepG2	36
chr17	5427570	5428570	+	XLOC_026118|u87|ENSG00000129197|ES	chr17	5428169	5428204	SRSF9|HepG2	35
chr17	5427570	5428570	+	XLOC_026118|u87|ENSG00000129197|ES	chr17	5428073	5428097	HNRNPA1|K562	24
chr17	5427570	5428570	+	XLOC_026118|u87|ENSG00000129197|ES	chr17	5428079	5428119	GRWD1|HepG2	40
chr17	5427570	5428570	+	XLOC_026118|u87|ENSG00000129197|ES	chr17	5428145	5428166	TRA2A|K562	21
chr17	5427570	5428570	+	XLOC_026118|u87|ENSG00000129197|ES	chr17	5427693	5427785	HNRNPA1|HepG2	92
chr17	5427570	5428570	+	XLOC_026118|u87|ENSG00000129197|ES	chr17	5427593	5427600	CDC40|HepG2	7
chr17	5427570	5428570	+	XLOC_026118|u87|ENSG00000129197|ES	chr17	5427938	5427962	RBFOX2|K562	24
chr17	5427570	5428570	+	XLOC_026118|u87|ENSG00000129197|ES	chr17	5428437	5428462	NKRF|HepG2	25
chr17	5427570	5428570	+	XLOC_026118|u87|ENSG00000129197|ES	chr17	5428079	5428131	CSTF2|HepG2	52
chr17	5427570	5428570	+	XLOC_026118|u87|ENSG00000129197|ES	chr17	5428081	5428113	U2AF2|HepG2	32
chr17	5427570	5428570	+	XLOC_026118|u87|ENSG00000129197|ES	chr17	5428427	5428467	SAFB2|K562	40
chr17	5427570	5428570	+	XLOC_026118|u87|ENSG00000129197|ES	chr17	5428196	5428199	DDX55|HepG2	3
chr17	5427570	5428570	+	XLOC_026118|u87|ENSG00000129197|ES	chr17	5428200	5428225	SRSF9|HepG2	25
chr17	5427570	5428570	+	XLOC_026118|u87|ENSG00000129197|ES	chr17	5427915	5427944	FMR1|K562	29
chr17	5427570	5428570	+	XLOC_026118|u87|ENSG00000129197|ES	chr17	5427930	5427967	FAM120A|HepG2	37
chr17	5427570	5428570	+	XLOC_026118|u87|ENSG00000129197|ES	chr17	5428162	5428275	PRPF8|K562	113
chr17	5427570	5428570	+	XLOC_026118|u87|ENSG00000129197|ES	chr17	5427879	5427894	ZNF622|K562	15
chr17	5427570	5428570	+	XLOC_026118|u87|ENSG00000129197|ES	chr17	5427752	5427785	TRA2A|HepG2	33
chr17	5427570	5428570	+	XLOC_026118|u87|ENSG00000129197|ES	chr17	5427872	5427899	NONO|K562	27
chr17	5427570	5428570	+	XLOC_026118|u87|ENSG00000129197|ES	chr17	5428090	5428102	SAFB2|K562	12
chr17	5427570	5428570	+	XLOC_026118|u87|ENSG00000129197|ES	chr17	5427993	5428014	LIN28B|HepG2	21
chr17	5427570	5428570	+	XLOC_026118|u87|ENSG00000129197|ES	chr17	5427777	5427798	RBM15|HepG2	21
chr17	5427570	5428570	+	XLOC_026118|u87|ENSG00000129197|ES	chr17	5428447	5428457	PRPF8|HepG2	10
chr17	5427570	5428570	+	XLOC_026118|u87|ENSG00000129197|ES	chr17	5427756	5427803	HNRNPU|K562	47
chr17	5427570	5428570	+	XLOC_026118|u87|ENSG00000129197|ES	chr17	5428164	5428197	EIF3H|HepG2	33
chr17	5427570	5428570	+	XLOC_026118|u87|ENSG00000129197|ES	chr17	5428102	5428128	HNRNPA1|HepG2	26
chr17	5427570	5428570	+	XLOC_026118|u87|ENSG00000129197|ES	chr17	5427727	5427786	SFPQ|HepG2	59
chr17	5427570	5428570	+	XLOC_026118|u87|ENSG00000129197|ES	chr17	5428083	5428121	SRSF1|HepG2	38
chr17	5427570	5428570	+	XLOC_026118|u87|ENSG00000129197|ES	chr17	5428424	5428458	TBRG4|HepG2	34
chr17	5427570	5428570	+	XLOC_026118|u87|ENSG00000129197|ES	chr17	5428090	5428119	EXOSC5|K562	29
chr17	5427570	5428570	+	XLOC_026118|u87|ENSG00000129197|ES	chr17	5428067	5428126	YBX3|K562	59
chr17	5427570	5428570	+	XLOC_026118|u87|ENSG00000129197|ES	chr17	5427938	5427974	RBM5|HepG2	36
chr17	5427570	5428570	+	XLOC_026118|u87|ENSG00000129197|ES	chr17	5427750	5427784	KHDRBS1|K562	34
chr17	5427570	5428570	+	XLOC_026118|u87|ENSG00000129197|ES	chr17	5427600	5427608	TIA1|K562	8
chr17	5427570	5428570	+	XLOC_026118|u87|ENSG00000129197|ES	chr17	5428070	5428077	RPS3|HepG2	7
chr17	5427570	5428570	+	XLOC_026118|u87|ENSG00000129197|ES	chr17	5428189	5428250	PRPF8|HepG2	61
chr17	5427570	5428570	+	XLOC_026118|u87|ENSG00000129197|ES	chr17	5427921	5427975	FASTKD2|K562	54
chr17	5427570	5428570	+	XLOC_026118|u87|ENSG00000129197|ES	chr17	5427781	5427814	U2AF2|K562	33
chr17	5427570	5428570	+	XLOC_026118|u87|ENSG00000129197|ES	chr17	5427909	5427937	RBFOX2|HepG2	28
chr17	5427570	5428570	+	XLOC_026118|u87|ENSG00000129197|ES	chr17	5427911	5427966	LARP4|HepG2	55
chr17	5427570	5428570	+	XLOC_026118|u87|ENSG00000129197|ES	chr17	5427755	5427802	TIA1|HepG2	47
chr17	5427570	5428570	+	XLOC_026118|u87|ENSG00000129197|ES	chr17	5427770	5427805	RBFOX2|HepG2	35
chr17	5427570	5428570	+	XLOC_026118|u87|ENSG00000129197|ES	chr17	5427764	5427802	BCCIP|HepG2	38
chr17	5427570	5428570	+	XLOC_026118|u87|ENSG00000129197|ES	chr17	5428065	5428105	ZNF622|K562	40
chr17	5427570	5428570	+	XLOC_026118|u87|ENSG00000129197|ES	chr17	5428074	5428119	U2AF1|HepG2	45
chr17	5427570	5428570	+	XLOC_026118|u87|ENSG00000129197|ES	chr17	5428437	5428483	SRSF9|HepG2	46
chr17	5427570	5428570	+	XLOC_026118|u87|ENSG00000129197|ES	chr17	5428192	5428235	AGGF1|HepG2	43
chr17	5427570	5428570	+	XLOC_026118|u87|ENSG00000129197|ES	chr17	5428074	5428162	RBFOX2|K562	88
chr17	5427570	5428570	+	XLOC_026118|u87|ENSG00000129197|ES	chr17	5427887	5427910	HNRNPUL1|HepG2	23
chr17	5427570	5428570	+	XLOC_026118|u87|ENSG00000129197|ES	chr17	5427912	5427948	MTPAP|K562	36
chr17	5427570	5428570	+	XLOC_026118|u87|ENSG00000129197|ES	chr17	5427753	5427795	HNRNPA1|K562	42
chr17	5427570	5428570	+	XLOC_026118|u87|ENSG00000129197|ES	chr17	5428067	5428112	TAF15|K562	45
chr17	5427570	5428570	+	XLOC_026118|u87|ENSG00000129197|ES	chr17	5427931	5427978	HNRNPM|HepG2	47
chr17	5427570	5428570	+	XLOC_026118|u87|ENSG00000129197|ES	chr17	5427875	5427918	TROVE2|HepG2	43
chr17	5427570	5428570	+	XLOC_026118|u87|ENSG00000129197|ES	chr17	5428055	5428119	BUD13|HepG2	64
chr17	5427570	5428570	+	XLOC_026118|u87|ENSG00000129197|ES	chr17	5427724	5427773	U2AF1|HepG2	49
chr17	5427570	5428570	+	XLOC_026118|u87|ENSG00000129197|ES	chr17	5427731	5427765	SLTM|K562	34
chr17	5427570	5428570	+	XLOC_026118|u87|ENSG00000129197|ES	chr17	5428093	5428117	HNRNPUL1|HepG2	24
chr11	125569603	125570603	+	XLOC_026118|u87|ENSG00000149547|ES	chr11	125570527	125570572	HNRNPA1|HepG2	45
chr11	125569603	125570603	+	XLOC_026118|u87|ENSG00000149547|ES	chr11	125570489	125570516	EIF3D|HepG2	27
chr11	125569603	125570603	+	XLOC_026118|u87|ENSG00000149547|ES	chr11	125570502	125570529	EIF3D|HepG2	27
chr11	125569603	125570603	+	XLOC_026118|u87|ENSG00000149547|ES	chr11	125570525	125570576	HNRNPU|HepG2	51
chr11	125569603	125570603	+	XLOC_026118|u87|ENSG00000149547|ES	chr11	125570531	125570563	HNRNPA1|K562	32
chr11	125569603	125570603	+	XLOC_026118|u87|ENSG00000149547|ES	chr11	125570476	125570541	HNRNPU|K562	65
chr11	125569603	125570603	+	XLOC_026118|u87|ENSG00000149547|ES	chr11	125570523	125570564	HNRNPU|HepG2	41
chr7	1162184	1163184	+	XLOC_026118|u87|ENSG00000229043|ES	chr7	1162616	1162659	TIA1|K562	43
chr7	1162184	1163184	+	XLOC_026118|u87|ENSG00000229043|ES	chr7	1163120	1163220	CSTF2|HepG2	64
chr7	1162184	1163184	+	XLOC_026118|u87|ENSG00000229043|ES	chr7	1163129	1163170	CSTF2|HepG2	41
chr7	1162184	1163184	+	XLOC_026118|u87|ENSG00000229043|ES	chr7	1162675	1163124	CSTF2T|HEK293	449
chr7	1162184	1163184	+	XLOC_026118|u87|ENSG00000229043|ES	chr7	1162946	1162981	KHSRP|K562	35
chr7	1162184	1163184	+	XLOC_026118|u87|ENSG00000229043|ES	chr7	1162987	1163014	DDX3X|HepG2	27
chr7	1162184	1163184	+	XLOC_026118|u87|ENSG00000229043|ES	chr7	1162956	1163005	LSM11|HepG2	49
chr7	1162184	1163184	+	XLOC_026118|u87|ENSG00000229043|ES	chr7	1162947	1163013	U2AF2|HepG2	66
chr7	1162184	1163184	+	XLOC_026118|u87|ENSG00000229043|ES	chr7	1162951	1162984	PRPF8|K562	33
chr7	1162184	1163184	+	XLOC_026118|u87|ENSG00000229043|ES	chr7	1162978	1163081	SRSF1|HepG2	103
chr7	1162184	1163184	+	XLOC_026118|u87|ENSG00000229043|ES	chr7	1162886	1162922	PRPF8|HepG2	36
chr7	1162184	1163184	+	XLOC_026118|u87|ENSG00000229043|ES	chr7	1162345	1162377	XRN2|K562	32
chr7	1162184	1163184	+	XLOC_026118|u87|ENSG00000229043|ES	chr7	1162629	1162669	U2AF1|HepG2	40
chr7	1162184	1163184	+	XLOC_026118|u87|ENSG00000229043|ES	chr7	1162844	1162874	CDC40|HepG2	30
chr7	1162184	1163184	+	XLOC_026118|u87|ENSG00000229043|ES	chr7	1162934	1162987	KHSRP|K562	53
chr7	1162184	1163184	+	XLOC_026118|u87|ENSG00000229043|ES	chr7	1162429	1162514	GRWD1|HepG2	85
chr7	1162184	1163184	+	XLOC_026118|u87|ENSG00000229043|ES	chr7	1162999	1163037	QKI|HepG2	38
chr7	1162184	1163184	+	XLOC_026118|u87|ENSG00000229043|ES	chr7	1162978	1163024	PPIG|HepG2	46
chr7	1162184	1163184	+	XLOC_026118|u87|ENSG00000229043|ES	chr7	1162600	1162672	HNRNPC|HepG2	72
chr7	1162184	1163184	+	XLOC_026118|u87|ENSG00000229043|ES	chr7	1162976	1163010	SRSF9|HepG2	34
chr7	1162184	1163184	+	XLOC_026118|u87|ENSG00000229043|ES	chr7	1162962	1162995	DDX55|HepG2	33
chr7	1162184	1163184	+	XLOC_026118|u87|ENSG00000229043|ES	chr7	1162951	1163023	U2AF1|HepG2	72
chr19	49478408	49479408	+	XLOC_026118|u87|ENSG00000273189|ES	chr19	49478908	49478934	DDX24|K562	26
chr19	49478408	49479408	+	XLOC_026118|u87|ENSG00000273189|ES	chr19	49478908	49478942	YBX3|K562	34
chr19	49478408	49479408	+	XLOC_026118|u87|ENSG00000273189|ES	chr19	49478908	49478976	YBX3|K562	68
chr19	49478408	49479408	+	XLOC_026118|u87|ENSG00000273189|ES	chr19	49479050	49479096	HNRNPK|HepG2	46
chr19	49478408	49479408	+	XLOC_026118|u87|ENSG00000273189|ES	chr19	49478901	49478946	EFTUD2|K562	45
chr19	49478408	49479408	+	XLOC_026118|u87|ENSG00000273189|ES	chr19	49478958	49478984	PPIG|HepG2	26
chr19	49478408	49479408	+	XLOC_026118|u87|ENSG00000273189|ES	chr19	49478910	49478929	UPF1|K562	19
chr19	49478408	49479408	+	XLOC_026118|u87|ENSG00000273189|ES	chr19	49478942	49479015	YBX3|K562	73
chr19	49478408	49479408	+	XLOC_026118|u87|ENSG00000273189|ES	chr19	49478908	49478962	UCHL5|K562	54
chr19	49478408	49479408	+	XLOC_026118|u87|ENSG00000273189|ES	chr19	49478996	49479049	UCHL5|K562	53
chr19	49478408	49479408	+	XLOC_026118|u87|ENSG00000273189|ES	chr19	49478959	49478986	SRSF7|K562	27
chr19	49478408	49479408	+	XLOC_026118|u87|ENSG00000273189|ES	chr19	49479073	49479089	PCBP2|HepG2	16
chr19	49478408	49479408	+	XLOC_026118|u87|ENSG00000273189|ES	chr19	49479017	49479048	LARP4|HepG2	31
chr19	49478408	49479408	+	XLOC_026118|u87|ENSG00000273189|ES	chr19	49478957	49478989	U2AF2|K562	32
chr19	49478408	49479408	+	XLOC_026118|u87|ENSG00000273189|ES	chr19	49478906	49478916	BUD13|K562	10
chr17	5425735	5426735	+	XLOC_026118|u87|ENSG00000129197|ES	chr17	5426233	5426277	PUM2|K562	44
chr17	5425735	5426735	+	XLOC_026118|u87|ENSG00000129197|ES	chr17	5426489	5426513	HNRNPA1|HepG2	24
chr17	5425735	5426735	+	XLOC_026118|u87|ENSG00000129197|ES	chr17	5425922	5425942	TAF15|HepG2	20
chr17	5425735	5426735	+	XLOC_026118|u87|ENSG00000129197|ES	chr17	5426241	5426312	XPO5|HepG2	71
chr17	5425735	5426735	+	XLOC_026118|u87|ENSG00000129197|ES	chr17	5426001	5426067	PPIG|HepG2	66
chr17	5425735	5426735	+	XLOC_026118|u87|ENSG00000129197|ES	chr17	5426182	5426210	DDX42|K562	28
chr17	5425735	5426735	+	XLOC_026118|u87|ENSG00000129197|ES	chr17	5426267	5426304	HNRNPM|K562	37
chr17	5425735	5426735	+	XLOC_026118|u87|ENSG00000129197|ES	chr17	5426330	5426342	CDC40|HepG2	12
chr17	5425735	5426735	+	XLOC_026118|u87|ENSG00000129197|ES	chr17	5426178	5426218	PRPF8|HepG2	40
chr17	5425735	5426735	+	XLOC_026118|u87|ENSG00000129197|ES	chr17	5425964	5426001	PPIG|HepG2	37
chr17	5425735	5426735	+	XLOC_026118|u87|ENSG00000129197|ES	chr17	5426238	5426302	GRWD1|HepG2	64
chr17	5425735	5426735	+	XLOC_026118|u87|ENSG00000129197|ES	chr17	5425905	5425936	FXR1|K562	31
chr17	5425735	5426735	+	XLOC_026118|u87|ENSG00000129197|ES	chr17	5425943	5426002	BUD13|K562	59
chr17	5425735	5426735	+	XLOC_026118|u87|ENSG00000129197|ES	chr17	5426173	5426213	SMNDC1|K562	40
chr17	5425735	5426735	+	XLOC_026118|u87|ENSG00000129197|ES	chr17	5425708	5425746	FXR1|K562	11
chr17	5425735	5426735	+	XLOC_026118|u87|ENSG00000129197|ES	chr17	5425883	5425911	CSTF2T|HepG2	28
chr17	5425735	5426735	+	XLOC_026118|u87|ENSG00000129197|ES	chr17	5425917	5425951	NOLC1|K562	34
chr17	5425735	5426735	+	XLOC_026118|u87|ENSG00000129197|ES	chr17	5426242	5426257	HNRNPU|HepG2	15
chr17	5425735	5426735	+	XLOC_026118|u87|ENSG00000129197|ES	chr17	5425951	5426010	U2AF1|HepG2	59
chr17	5425735	5426735	+	XLOC_026118|u87|ENSG00000129197|ES	chr17	5426220	5426280	BUD13|K562	60
chr17	5425735	5426735	+	XLOC_026118|u87|ENSG00000129197|ES	chr17	5426090	5426113	RBM15|K562	23
chr17	5425735	5426735	+	XLOC_026118|u87|ENSG00000129197|ES	chr17	5426419	5426455	SAFB2|K562	36
chr17	5425735	5426735	+	XLOC_026118|u87|ENSG00000129197|ES	chr17	5426100	5426152	BUD13|K562	52
chr17	5425735	5426735	+	XLOC_026118|u87|ENSG00000129197|ES	chr17	5426237	5426304	SRSF7|HepG2	67
chr17	5425735	5426735	+	XLOC_026118|u87|ENSG00000129197|ES	chr17	5425944	5426066	GRWD1|HepG2	122
chr17	5425735	5426735	+	XLOC_026118|u87|ENSG00000129197|ES	chr17	5426334	5426428	EFTUD2|HepG2	94
chr17	5425735	5426735	+	XLOC_026118|u87|ENSG00000129197|ES	chr17	5426014	5426048	AGGF1|HepG2	34
chr17	5425735	5426735	+	XLOC_026118|u87|ENSG00000129197|ES	chr17	5426658	5426695	ILF3|HepG2	37
chr17	5425735	5426735	+	XLOC_026118|u87|ENSG00000129197|ES	chr17	5426254	5426292	U2AF2|K562	38
chr17	5425735	5426735	+	XLOC_026118|u87|ENSG00000129197|ES	chr17	5426252	5426300	RBM15|K562	48
chr17	5425735	5426735	+	XLOC_026118|u87|ENSG00000129197|ES	chr17	5426010	5426057	UCHL5|HepG2	47
chr17	5425735	5426735	+	XLOC_026118|u87|ENSG00000129197|ES	chr17	5425903	5425918	TAF15|K562	15
chr17	5425735	5426735	+	XLOC_026118|u87|ENSG00000129197|ES	chr17	5425731	5425775	DDX55|HepG2	40
chr17	5425735	5426735	+	XLOC_026118|u87|ENSG00000129197|ES	chr17	5425909	5425972	SF3B4|HepG2	63
chr17	5425735	5426735	+	XLOC_026118|u87|ENSG00000129197|ES	chr17	5426235	5426247	LARP4|HepG2	12
chr17	5425735	5426735	+	XLOC_026118|u87|ENSG00000129197|ES	chr17	5426133	5426157	GTF2F1|HepG2	24
chr17	5425735	5426735	+	XLOC_026118|u87|ENSG00000129197|ES	chr17	5426235	5426289	LARP4|HepG2	54
chr17	5425735	5426735	+	XLOC_026118|u87|ENSG00000129197|ES	chr17	5426316	5426357	HNRNPL|K562	41
chr17	5425735	5426735	+	XLOC_026118|u87|ENSG00000129197|ES	chr17	5425914	5425967	SF3A3|HepG2	53
chr17	5425735	5426735	+	XLOC_026118|u87|ENSG00000129197|ES	chr17	5426100	5426177	TIA1|HepG2	77
chr17	5425735	5426735	+	XLOC_026118|u87|ENSG00000129197|ES	chr17	5426240	5426281	SRSF7|K562	41
chr17	5425735	5426735	+	XLOC_026118|u87|ENSG00000129197|ES	chr17	5426189	5426225	LSM11|HepG2	36
chr17	5425735	5426735	+	XLOC_026118|u87|ENSG00000129197|ES	chr17	5425879	5425922	RBM5|HepG2	43
chr17	5425735	5426735	+	XLOC_026118|u87|ENSG00000129197|ES	chr17	5426277	5426333	XPO5|HepG2	56
chr17	5425735	5426735	+	XLOC_026118|u87|ENSG00000129197|ES	chr17	5425977	5426102	UCHL5|K562	125
chr17	5425735	5426735	+	XLOC_026118|u87|ENSG00000129197|ES	chr17	5426183	5426212	U2AF1|K562	29
chr17	5425735	5426735	+	XLOC_026118|u87|ENSG00000129197|ES	chr17	5426228	5426261	PRPF8|HepG2	33
chr17	5425735	5426735	+	XLOC_026118|u87|ENSG00000129197|ES	chr17	5426585	5426640	ELAVL1|HEK293	55
chr17	5425735	5426735	+	XLOC_026118|u87|ENSG00000129197|ES	chr17	5426255	5426277	ILF3|HepG2	22
chr17	5425735	5426735	+	XLOC_026118|u87|ENSG00000129197|ES	chr17	5426317	5426319	XPO5|HepG2	2
chr17	5425735	5426735	+	XLOC_026118|u87|ENSG00000129197|ES	chr17	5426206	5426285	PRPF8|K562	79
chr17	5425735	5426735	+	XLOC_026118|u87|ENSG00000129197|ES	chr17	5426534	5426569	TROVE2|HepG2	35
chr17	5425735	5426735	+	XLOC_026118|u87|ENSG00000129197|ES	chr17	5425956	5425978	HNRNPUL1|HepG2	22
chr17	5425735	5426735	+	XLOC_026118|u87|ENSG00000129197|ES	chr17	5426306	5426344	HNRNPL|HepG2	38
chr17	5425735	5426735	+	XLOC_026118|u87|ENSG00000129197|ES	chr17	5425922	5425959	RBFOX2|K562	37
chr17	5425735	5426735	+	XLOC_026118|u87|ENSG00000129197|ES	chr17	5425967	5426029	HLTF|K562	62
chr17	5425735	5426735	+	XLOC_026118|u87|ENSG00000129197|ES	chr17	5426121	5426157	PPIG|HepG2	36
chr17	5425735	5426735	+	XLOC_026118|u87|ENSG00000129197|ES	chr17	5425741	5425771	TBRG4|HepG2	30
chr17	5425735	5426735	+	XLOC_026118|u87|ENSG00000129197|ES	chr17	5426247	5426313	GRWD1|HepG2	66
chr17	5425735	5426735	+	XLOC_026118|u87|ENSG00000129197|ES	chr17	5426098	5426141	ZNF622|K562	43
chr17	5425735	5426735	+	XLOC_026118|u87|ENSG00000129197|ES	chr17	5426257	5426290	AUH|HepG2	33
chr17	5425735	5426735	+	XLOC_026118|u87|ENSG00000129197|ES	chr17	5426240	5426274	NKRF|HepG2	34
chr17	5425735	5426735	+	XLOC_026118|u87|ENSG00000129197|ES	chr17	5426654	5426698	ILF3|HepG2	44
chr17	5425735	5426735	+	XLOC_026118|u87|ENSG00000129197|ES	chr17	5426265	5426300	HNRNPA1|K562	35
chr17	5425735	5426735	+	XLOC_026118|u87|ENSG00000129197|ES	chr17	5426113	5426163	U2AF2|HepG2	50
chr17	5425735	5426735	+	XLOC_026118|u87|ENSG00000129197|ES	chr17	5425778	5425816	U2AF1|HepG2	38
chr17	5425735	5426735	+	XLOC_026118|u87|ENSG00000129197|ES	chr17	5426099	5426157	TIA1|HepG2	58
chr17	5425735	5426735	+	XLOC_026118|u87|ENSG00000129197|ES	chr17	5426132	5426200	NUDT21|HEK293	68
chr17	5425735	5426735	+	XLOC_026118|u87|ENSG00000129197|ES	chr17	5426130	5426157	PCBP2|HepG2	27
chr17	5425735	5426735	+	XLOC_026118|u87|ENSG00000129197|ES	chr17	5426040	5426069	SRSF1|HepG2	29
chr17	5425735	5426735	+	XLOC_026118|u87|ENSG00000129197|ES	chr17	5426237	5426280	NUDT21|HEK293	43
chr17	5425735	5426735	+	XLOC_026118|u87|ENSG00000129197|ES	chr17	5426479	5426507	CDC40|HepG2	28
chr17	5425735	5426735	+	XLOC_026118|u87|ENSG00000129197|ES	chr17	5426241	5426284	RBM15|HepG2	43
chr17	5425735	5426735	+	XLOC_026118|u87|ENSG00000129197|ES	chr17	5425924	5425949	TIA1|K562	25
chr17	5425735	5426735	+	XLOC_026118|u87|ENSG00000129197|ES	chr17	5426248	5426284	HLTF|K562	36
chr17	5425735	5426735	+	XLOC_026118|u87|ENSG00000129197|ES	chr17	5426503	5426540	ELAVL1|HEK293	37
chr17	5425735	5426735	+	XLOC_026118|u87|ENSG00000129197|ES	chr17	5426121	5426149	SRSF1|K562	28
chr17	5425735	5426735	+	XLOC_026118|u87|ENSG00000129197|ES	chr17	5426494	5426526	AARS|K562	32
chr17	5425735	5426735	+	XLOC_026118|u87|ENSG00000129197|ES	chr17	5426286	5426351	PRPF8|K562	65
chr17	5425735	5426735	+	XLOC_026118|u87|ENSG00000129197|ES	chr17	5426179	5426220	U2AF1|HepG2	41
chr17	5425735	5426735	+	XLOC_026118|u87|ENSG00000129197|ES	chr17	5425924	5425978	EIF3D|HepG2	54
chr17	5425735	5426735	+	XLOC_026118|u87|ENSG00000129197|ES	chr17	5426109	5426150	DGCR8|HepG2	41
chr17	5425735	5426735	+	XLOC_026118|u87|ENSG00000129197|ES	chr17	5425946	5425993	PRPF8|HepG2	47
chr17	5425735	5426735	+	XLOC_026118|u87|ENSG00000129197|ES	chr17	5425964	5425985	FASTKD2|HepG2	21
chr17	5425735	5426735	+	XLOC_026118|u87|ENSG00000129197|ES	chr17	5426111	5426154	EFTUD2|K562	43
chr17	5425735	5426735	+	XLOC_026118|u87|ENSG00000129197|ES	chr17	5426108	5426163	EFTUD2|HepG2	55
chr17	5425735	5426735	+	XLOC_026118|u87|ENSG00000129197|ES	chr17	5426106	5426140	LSM11|K562	34
chr17	5425735	5426735	+	XLOC_026118|u87|ENSG00000129197|ES	chr17	5426128	5426163	LARP7|HepG2	35
chr17	5425735	5426735	+	XLOC_026118|u87|ENSG00000129197|ES	chr17	5426264	5426303	LSM11|HepG2	39
chr17	5425735	5426735	+	XLOC_026118|u87|ENSG00000129197|ES	chr17	5426137	5426165	TROVE2|HepG2	28
chr17	5425735	5426735	+	XLOC_026118|u87|ENSG00000129197|ES	chr17	5425956	5426024	RBM15|K562	68
chr17	5425735	5426735	+	XLOC_026118|u87|ENSG00000129197|ES	chr17	5426492	5426547	ILF3|HepG2	55
chr17	5425735	5426735	+	XLOC_026118|u87|ENSG00000129197|ES	chr17	5425889	5425956	POLR2G|HepG2	67
chr17	5425735	5426735	+	XLOC_026118|u87|ENSG00000129197|ES	chr17	5426264	5426283	U2AF1|K562	19
chr17	5425735	5426735	+	XLOC_026118|u87|ENSG00000129197|ES	chr17	5426111	5426161	PCBP2|HepG2	50
chr17	5425735	5426735	+	XLOC_026118|u87|ENSG00000129197|ES	chr17	5425914	5425984	HNRNPA1|K562	70
chr17	5425735	5426735	+	XLOC_026118|u87|ENSG00000129197|ES	chr17	5426266	5426292	LARP4|K562	26
chr17	5425735	5426735	+	XLOC_026118|u87|ENSG00000129197|ES	chr17	5426111	5426164	TIA1|K562	53
chr17	5425735	5426735	+	XLOC_026118|u87|ENSG00000129197|ES	chr17	5426326	5426351	TROVE2|K562	25
chr17	5425735	5426735	+	XLOC_026118|u87|ENSG00000129197|ES	chr17	5426168	5426197	LIN28B|K562	29
chr17	5425735	5426735	+	XLOC_026118|u87|ENSG00000129197|ES	chr17	5426093	5426141	RBM27|K562	48
chr17	5425735	5426735	+	XLOC_026118|u87|ENSG00000129197|ES	chr17	5425699	5425749	TARDBP|K562	14
chr17	5425735	5426735	+	XLOC_026118|u87|ENSG00000129197|ES	chr17	5426018	5426075	LARP4|HepG2	57
chr17	5425735	5426735	+	XLOC_026118|u87|ENSG00000129197|ES	chr17	5425966	5426027	SRSF7|K562	61
chr17	5425735	5426735	+	XLOC_026118|u87|ENSG00000129197|ES	chr17	5426120	5426153	HNRNPK|K562	33
chr17	5425735	5426735	+	XLOC_026118|u87|ENSG00000129197|ES	chr17	5426124	5426148	PPIL4|K562	24
chr17	5425735	5426735	+	XLOC_026118|u87|ENSG00000129197|ES	chr17	5425755	5425784	DHX30|HepG2	29
chr17	5425735	5426735	+	XLOC_026118|u87|ENSG00000129197|ES	chr17	5425792	5425835	TBRG4|K562	43
chr17	5425735	5426735	+	XLOC_026118|u87|ENSG00000129197|ES	chr17	5425732	5425741	TBRG4|HepG2	6
chr17	5425735	5426735	+	XLOC_026118|u87|ENSG00000129197|ES	chr17	5426541	5426583	HNRNPC|HepG2	42
chr17	5425735	5426735	+	XLOC_026118|u87|ENSG00000129197|ES	chr17	5426218	5426283	BUD13|K562	65
chr17	5425735	5426735	+	XLOC_026118|u87|ENSG00000129197|ES	chr17	5426371	5426409	XPO5|HepG2	38
chr17	5425735	5426735	+	XLOC_026118|u87|ENSG00000129197|ES	chr17	5425758	5425775	KHSRP|K562	17
chr17	5425735	5426735	+	XLOC_026118|u87|ENSG00000129197|ES	chr17	5425900	5425936	PPIL4|K562	36
chr17	5425735	5426735	+	XLOC_026118|u87|ENSG00000129197|ES	chr17	5426524	5426553	HNRNPM|K562	29
chr17	5425735	5426735	+	XLOC_026118|u87|ENSG00000129197|ES	chr17	5425907	5425949	LSM11|HepG2	42
chr17	5425735	5426735	+	XLOC_026118|u87|ENSG00000129197|ES	chr17	5426016	5426070	PPIG|HepG2	54
chr17	5425735	5426735	+	XLOC_026118|u87|ENSG00000129197|ES	chr17	5425970	5425988	YBX3|K562	18
chr17	5425735	5426735	+	XLOC_026118|u87|ENSG00000129197|ES	chr17	5426244	5426286	XRN2|K562	42
chr17	5425735	5426735	+	XLOC_026118|u87|ENSG00000129197|ES	chr17	5425789	5425824	HNRNPA1|K562	35
chr17	5425735	5426735	+	XLOC_026118|u87|ENSG00000129197|ES	chr17	5425932	5425941	U2AF2|K562	9
chr17	5425735	5426735	+	XLOC_026118|u87|ENSG00000129197|ES	chr17	5425957	5426006	U2AF2|K562	49
chr17	5425735	5426735	+	XLOC_026118|u87|ENSG00000129197|ES	chr17	5426119	5426161	U2AF1|HepG2	42
chr17	5425735	5426735	+	XLOC_026118|u87|ENSG00000129197|ES	chr17	5426225	5426306	PPIG|HepG2	81
chr17	5425735	5426735	+	XLOC_026118|u87|ENSG00000129197|ES	chr17	5426114	5426176	RBM22|K562	62
chr17	5425735	5426735	+	XLOC_026118|u87|ENSG00000129197|ES	chr17	5426538	5426564	HNRNPA1|K562	26
chr17	5425735	5426735	+	XLOC_026118|u87|ENSG00000129197|ES	chr17	5426029	5426060	DDX3X|HepG2	31
chr17	5425735	5426735	+	XLOC_026118|u87|ENSG00000129197|ES	chr17	5425975	5426061	ZNF622|K562	86
chr17	5425735	5426735	+	XLOC_026118|u87|ENSG00000129197|ES	chr17	5426231	5426304	PPIG|HepG2	73
chr17	5425735	5426735	+	XLOC_026118|u87|ENSG00000129197|ES	chr17	5426084	5426120	HNRNPU|HeLa	36
chr17	5425735	5426735	+	XLOC_026118|u87|ENSG00000129197|ES	chr17	5425935	5426134	BUD13|HepG2	199
chr17	5425735	5426735	+	XLOC_026118|u87|ENSG00000129197|ES	chr17	5426433	5426453	HNRNPC|HepG2	20
chr17	5425735	5426735	+	XLOC_026118|u87|ENSG00000129197|ES	chr17	5426662	5426705	HNRNPC|HepG2	43
chr17	5425735	5426735	+	XLOC_026118|u87|ENSG00000129197|ES	chr17	5426368	5426391	SRSF1|HepG2	23
chr17	5425735	5426735	+	XLOC_026118|u87|ENSG00000129197|ES	chr17	5426202	5426212	U2AF2|K562	10
chr17	5425735	5426735	+	XLOC_026118|u87|ENSG00000129197|ES	chr17	5425970	5426016	PPIG|HepG2	46
chr17	5425735	5426735	+	XLOC_026118|u87|ENSG00000129197|ES	chr17	5425909	5425957	KHDRBS1|K562	48
chr17	5425735	5426735	+	XLOC_026118|u87|ENSG00000129197|ES	chr17	5426118	5426177	XRN2|HepG2	59
chr17	5425735	5426735	+	XLOC_026118|u87|ENSG00000129197|ES	chr17	5426120	5426163	U2AF1|K562	43
chr17	5425735	5426735	+	XLOC_026118|u87|ENSG00000129197|ES	chr17	5425965	5425990	HNRNPU|HepG2	25
chr17	5425735	5426735	+	XLOC_026118|u87|ENSG00000129197|ES	chr17	5426108	5426162	BUD13|K562	54
chr17	5425735	5426735	+	XLOC_026118|u87|ENSG00000129197|ES	chr17	5426089	5426148	EFTUD2|K562	59
chr17	5425735	5426735	+	XLOC_026118|u87|ENSG00000129197|ES	chr17	5425927	5425958	SRSF1|HepG2	31
chr17	5425735	5426735	+	XLOC_026118|u87|ENSG00000129197|ES	chr17	5426108	5426171	U2AF2|K562	63
chr17	5425735	5426735	+	XLOC_026118|u87|ENSG00000129197|ES	chr17	5425827	5425838	TARDBP|K562	11
chr17	5425735	5426735	+	XLOC_026118|u87|ENSG00000129197|ES	chr17	5425745	5425765	TROVE2|K562	20
chr17	5425735	5426735	+	XLOC_026118|u87|ENSG00000129197|ES	chr17	5425976	5426063	ZNF622|K562	87
chr17	5425735	5426735	+	XLOC_026118|u87|ENSG00000129197|ES	chr17	5426234	5426300	YBX3|K562	66
chr17	5425735	5426735	+	XLOC_026118|u87|ENSG00000129197|ES	chr17	5425791	5425831	SRSF1|K562	40
chr17	5425735	5426735	+	XLOC_026118|u87|ENSG00000129197|ES	chr17	5426353	5426387	NOL12|HepG2	34
chr17	5425735	5426735	+	XLOC_026118|u87|ENSG00000129197|ES	chr17	5426232	5426270	UCHL5|HepG2	38
chr17	5425735	5426735	+	XLOC_026118|u87|ENSG00000129197|ES	chr17	5426532	5426576	HNRNPC|HepG2	44
chr17	5425735	5426735	+	XLOC_026118|u87|ENSG00000129197|ES	chr17	5426418	5426454	HNRNPU|HepG2	36
chr17	5425735	5426735	+	XLOC_026118|u87|ENSG00000129197|ES	chr17	5426028	5426076	SRSF1|K562	48
chr17	5425735	5426735	+	XLOC_026118|u87|ENSG00000129197|ES	chr17	5426211	5426251	SLTM|K562	40
chr17	5425735	5426735	+	XLOC_026118|u87|ENSG00000129197|ES	chr17	5425853	5425931	PPIL4|K562	78
chr17	5425735	5426735	+	XLOC_026118|u87|ENSG00000129197|ES	chr17	5425953	5425999	U2AF2|K562	46
chr17	5425735	5426735	+	XLOC_026118|u87|ENSG00000129197|ES	chr17	5426092	5426151	CDC40|HepG2	59
chr17	5425735	5426735	+	XLOC_026118|u87|ENSG00000129197|ES	chr17	5425873	5425883	CSTF2T|HepG2	10
chr17	5425735	5426735	+	XLOC_026118|u87|ENSG00000129197|ES	chr17	5426127	5426148	BUD13|HepG2	21
chr17	5425735	5426735	+	XLOC_026118|u87|ENSG00000129197|ES	chr17	5426237	5426260	AGO2|HEK293S	23
chr17	5425735	5426735	+	XLOC_026118|u87|ENSG00000129197|ES	chr17	5426009	5426032	DGCR8|HepG2	23
chr17	5425735	5426735	+	XLOC_026118|u87|ENSG00000129197|ES	chr17	5425959	5425993	U2AF2|HepG2	34
chr17	5425735	5426735	+	XLOC_026118|u87|ENSG00000129197|ES	chr17	5425968	5425988	YBX3|K562	20
chr17	5425735	5426735	+	XLOC_026118|u87|ENSG00000129197|ES	chr17	5426241	5426260	SND1|K562	19
chr17	5425735	5426735	+	XLOC_026118|u87|ENSG00000129197|ES	chr17	5426246	5426312	HNRNPL|HepG2	66
chr17	5425735	5426735	+	XLOC_026118|u87|ENSG00000129197|ES	chr17	5426026	5426056	FASTKD2|HepG2	30
chr17	5425735	5426735	+	XLOC_026118|u87|ENSG00000129197|ES	chr17	5425868	5425894	KHDRBS1|K562	26
chr17	5425735	5426735	+	XLOC_026118|u87|ENSG00000129197|ES	chr17	5426225	5426268	U2AF2|HepG2	43
chr17	5425735	5426735	+	XLOC_026118|u87|ENSG00000129197|ES	chr17	5426100	5426148	TROVE2|K562	48
chr17	5425735	5426735	+	XLOC_026118|u87|ENSG00000129197|ES	chr17	5426096	5426133	CPSF6|K562	37
chr17	5425735	5426735	+	XLOC_026118|u87|ENSG00000129197|ES	chr17	5425972	5425994	DDX59|HepG2	22
chr17	5425735	5426735	+	XLOC_026118|u87|ENSG00000129197|ES	chr17	5426223	5426298	BUD13|HepG2	75
chr17	5425735	5426735	+	XLOC_026118|u87|ENSG00000129197|ES	chr17	5426114	5426158	RBM22|HepG2	44
chr17	5425735	5426735	+	XLOC_026118|u87|ENSG00000129197|ES	chr17	5425913	5426009	BUD13|K562	96
chr17	5425735	5426735	+	XLOC_026118|u87|ENSG00000129197|ES	chr17	5426283	5426295	XRN2|K562	12
chr17	5425735	5426735	+	XLOC_026118|u87|ENSG00000129197|ES	chr17	5426115	5426141	IGF2BP1|K562	26
chr17	5425735	5426735	+	XLOC_026118|u87|ENSG00000129197|ES	chr17	5426108	5426172	TIA1|K562	64
chr17	5425735	5426735	+	XLOC_026118|u87|ENSG00000129197|ES	chr17	5425931	5426013	U2AF1|K562	82
chr17	5425735	5426735	+	XLOC_026118|u87|ENSG00000129197|ES	chr17	5426254	5426284	POLR2G|HepG2	30
chr17	5425735	5426735	+	XLOC_026118|u87|ENSG00000129197|ES	chr17	5425771	5425826	HNRNPU|HepG2	55
chr17	5425735	5426735	+	XLOC_026118|u87|ENSG00000129197|ES	chr17	5426235	5426263	DDX24|K562	28
chr17	5425735	5426735	+	XLOC_026118|u87|ENSG00000129197|ES	chr17	5426276	5426295	NKRF|HepG2	19
chr17	5425735	5426735	+	XLOC_026118|u87|ENSG00000129197|ES	chr17	5425952	5426003	U2AF2|HepG2	51
chr17	5425735	5426735	+	XLOC_026118|u87|ENSG00000129197|ES	chr17	5426106	5426158	UCHL5|HepG2	52
chr17	5425735	5426735	+	XLOC_026118|u87|ENSG00000129197|ES	chr17	5425991	5426065	UCHL5|K562	74
chr17	5425735	5426735	+	XLOC_026118|u87|ENSG00000129197|ES	chr17	5425923	5425951	KHDRBS1|K562	28
chr17	5425735	5426735	+	XLOC_026118|u87|ENSG00000129197|ES	chr17	5426001	5426074	LARP4|HepG2	73
chr17	5425735	5426735	+	XLOC_026118|u87|ENSG00000129197|ES	chr17	5425923	5425970	SF3B4|HepG2	47
chr17	5425735	5426735	+	XLOC_026118|u87|ENSG00000129197|ES	chr17	5426241	5426265	DDX3X|K562	24
chr17	5425735	5426735	+	XLOC_026118|u87|ENSG00000129197|ES	chr17	5426105	5426164	U2AF2|HepG2	59
chr17	5425735	5426735	+	XLOC_026118|u87|ENSG00000129197|ES	chr17	5425965	5426014	CSTF2|HepG2	49
chr17	5425735	5426735	+	XLOC_026118|u87|ENSG00000129197|ES	chr17	5426023	5426067	SRSF7|HepG2	44
chr17	5425735	5426735	+	XLOC_026118|u87|ENSG00000129197|ES	chr17	5426036	5426071	RPS3|HepG2	35
chr17	5425735	5426735	+	XLOC_026118|u87|ENSG00000129197|ES	chr17	5426086	5426169	KHSRP|K562	83
chr17	5425735	5426735	+	XLOC_026118|u87|ENSG00000129197|ES	chr17	5426254	5426311	PRPF8|HepG2	57
chr17	5425735	5426735	+	XLOC_026118|u87|ENSG00000129197|ES	chr17	5426112	5426142	RBFOX2|K562	30
chr17	5425735	5426735	+	XLOC_026118|u87|ENSG00000129197|ES	chr17	5425784	5425832	HNRNPA1|HepG2	48
chr17	5425735	5426735	+	XLOC_026118|u87|ENSG00000129197|ES	chr17	5425970	5425997	BUD13|HepG2	27
chr17	5425735	5426735	+	XLOC_026118|u87|ENSG00000129197|ES	chr17	5426125	5426167	PRPF8|HepG2	42
chr17	5425735	5426735	+	XLOC_026118|u87|ENSG00000129197|ES	chr17	5425906	5426019	SRSF7|K562	113
chr17	5425735	5426735	+	XLOC_026118|u87|ENSG00000129197|ES	chr17	5426216	5426270	U2AF1|HepG2	54
chr17	5425735	5426735	+	XLOC_026118|u87|ENSG00000129197|ES	chr17	5426284	5426300	NCBP2|HepG2	16
chr17	5425735	5426735	+	XLOC_026118|u87|ENSG00000129197|ES	chr17	5426236	5426291	YBX3|K562	55
chr17	5425735	5426735	+	XLOC_026118|u87|ENSG00000129197|ES	chr17	5426084	5426120	TIAL1|HeLa	36
chr17	5425735	5426735	+	XLOC_026118|u87|ENSG00000129197|ES	chr17	5426118	5426146	UCHL5|K562	28
chr17	5425735	5426735	+	XLOC_026118|u87|ENSG00000129197|ES	chr17	5426237	5426263	IGF2BP2|K562	26
chr17	5425735	5426735	+	XLOC_026118|u87|ENSG00000129197|ES	chr17	5426112	5426141	GRWD1|HepG2	29
chr17	5425735	5426735	+	XLOC_026118|u87|ENSG00000129197|ES	chr17	5426255	5426295	RBM22|HepG2	40
chr17	5425735	5426735	+	XLOC_026118|u87|ENSG00000129197|ES	chr17	5426067	5426110	PRPF8|HepG2	43
chr17	5425735	5426735	+	XLOC_026118|u87|ENSG00000129197|ES	chr17	5426121	5426152	DHX30|HepG2	31
chr17	5425735	5426735	+	XLOC_026118|u87|ENSG00000129197|ES	chr17	5425960	5426000	UCHL5|HepG2	40
chr17	5425735	5426735	+	XLOC_026118|u87|ENSG00000129197|ES	chr17	5425931	5425932	PRPF8|K562	1
chr17	5425735	5426735	+	XLOC_026118|u87|ENSG00000129197|ES	chr17	5426536	5426575	POLR2G|HepG2	39
chr17	5425735	5426735	+	XLOC_026118|u87|ENSG00000129197|ES	chr17	5426327	5426338	LSM11|HepG2	11
chr17	5425735	5426735	+	XLOC_026118|u87|ENSG00000129197|ES	chr17	5426224	5426283	U2AF2|HepG2	59
chr17	5425735	5426735	+	XLOC_026118|u87|ENSG00000129197|ES	chr17	5425934	5425988	HNRNPU|HepG2	54
chr17	5425735	5426735	+	XLOC_026118|u87|ENSG00000129197|ES	chr17	5426389	5426437	EFTUD2|HepG2	48
chr17	5425735	5426735	+	XLOC_026118|u87|ENSG00000129197|ES	chr17	5425901	5425913	FASTKD2|HepG2	12
chr17	5425735	5426735	+	XLOC_026118|u87|ENSG00000129197|ES	chr17	5426478	5426520	SUPV3L1|HepG2	42
chr17	5425735	5426735	+	XLOC_026118|u87|ENSG00000129197|ES	chr17	5425869	5425893	NKRF|HepG2	24
chr17	5425735	5426735	+	XLOC_026118|u87|ENSG00000129197|ES	chr17	5426253	5426296	DDX55|HepG2	43
chr17	5425735	5426735	+	XLOC_026118|u87|ENSG00000129197|ES	chr17	5426115	5426150	DDX55|HepG2	35
chr17	5425735	5426735	+	XLOC_026118|u87|ENSG00000129197|ES	chr17	5425786	5425820	HNRNPU|HepG2	34
chr17	5425735	5426735	+	XLOC_026118|u87|ENSG00000129197|ES	chr17	5425738	5425788	HNRNPUL1|HepG2	50
chr17	5425735	5426735	+	XLOC_026118|u87|ENSG00000129197|ES	chr17	5425972	5426022	UCHL5|HepG2	50
chr17	5425735	5426735	+	XLOC_026118|u87|ENSG00000129197|ES	chr17	5426012	5426070	DDX55|HepG2	58
chr17	5425735	5426735	+	XLOC_026118|u87|ENSG00000129197|ES	chr17	5426110	5426158	RBM22|K562	48
chr17	5425735	5426735	+	XLOC_026118|u87|ENSG00000129197|ES	chr17	5426117	5426172	U2AF1|HepG2	55
chr17	5425735	5426735	+	XLOC_026118|u87|ENSG00000129197|ES	chr17	5426484	5426494	AARS|K562	10
chr17	5425735	5426735	+	XLOC_026118|u87|ENSG00000129197|ES	chr17	5426184	5426216	LSM11|K562	32
chr17	5425735	5426735	+	XLOC_026118|u87|ENSG00000129197|ES	chr17	5426032	5426074	PRPF8|HepG2	42
chr17	5425735	5426735	+	XLOC_026118|u87|ENSG00000129197|ES	chr17	5426106	5426132	DDX55|K562	26
chr17	5425735	5426735	+	XLOC_026118|u87|ENSG00000129197|ES	chr17	5425931	5426078	AGGF1|HepG2	147
chr17	5425735	5426735	+	XLOC_026118|u87|ENSG00000129197|ES	chr17	5426009	5426062	MTPAP|K562	53
chr17	5425735	5426735	+	XLOC_026118|u87|ENSG00000129197|ES	chr17	5426489	5426550	HNRNPL|HepG2	61
chr17	5425735	5426735	+	XLOC_026118|u87|ENSG00000129197|ES	chr17	5425979	5426026	EIF3H|HepG2	47
chr17	5425735	5426735	+	XLOC_026118|u87|ENSG00000129197|ES	chr17	5426409	5426445	HNRNPC|HepG2	36
chr17	5425735	5426735	+	XLOC_026118|u87|ENSG00000129197|ES	chr17	5426086	5426120	FTO|K562	34
chr17	5425735	5426735	+	XLOC_026118|u87|ENSG00000129197|ES	chr17	5425799	5425840	XRN2|HepG2	41
chr17	5425735	5426735	+	XLOC_026118|u87|ENSG00000129197|ES	chr17	5425959	5425995	ILF3|K562	36
chr17	5425735	5426735	+	XLOC_026118|u87|ENSG00000129197|ES	chr17	5426183	5426206	SF3A3|HepG2	23
chr17	5425735	5426735	+	XLOC_026118|u87|ENSG00000129197|ES	chr17	5426040	5426071	UCHL5|HepG2	31
chr17	5425735	5426735	+	XLOC_026118|u87|ENSG00000129197|ES	chr17	5425884	5425920	RBM5|HepG2	36
chr17	5425735	5426735	+	XLOC_026118|u87|ENSG00000129197|ES	chr17	5426035	5426074	SRSF1|HepG2	39
chr17	5425735	5426735	+	XLOC_026118|u87|ENSG00000129197|ES	chr17	5425927	5425969	XRN2|HepG2	42
chr17	5425735	5426735	+	XLOC_026118|u87|ENSG00000129197|ES	chr17	5426019	5426073	NOLC1|K562	54
chr17	5425735	5426735	+	XLOC_026118|u87|ENSG00000129197|ES	chr17	5426284	5426343	PRPF8|HepG2	59
chr17	5425735	5426735	+	XLOC_026118|u87|ENSG00000129197|ES	chr17	5426094	5426184	PRPF8|K562	90
chr17	5425735	5426735	+	XLOC_026118|u87|ENSG00000129197|ES	chr17	5426121	5426149	DDX59|HepG2	28
chr17	5425735	5426735	+	XLOC_026118|u87|ENSG00000129197|ES	chr17	5425791	5425815	HNRNPA1|K562	24
chr17	5425735	5426735	+	XLOC_026118|u87|ENSG00000129197|ES	chr17	5426080	5426170	KHSRP|K562	90
chr17	5425735	5426735	+	XLOC_026118|u87|ENSG00000129197|ES	chr17	5426281	5426343	HNRNPL|K562	62
chr17	5425735	5426735	+	XLOC_026118|u87|ENSG00000129197|ES	chr17	5426236	5426303	EIF3D|HepG2	67
chr17	5425735	5426735	+	XLOC_026118|u87|ENSG00000129197|ES	chr17	5426117	5426152	RBM22|HepG2	35
chr17	5425735	5426735	+	XLOC_026118|u87|ENSG00000129197|ES	chr17	5426104	5426170	PRPF8|K562	66
chr17	5425735	5426735	+	XLOC_026118|u87|ENSG00000129197|ES	chr17	5426175	5426232	SF3B4|HepG2	57
chr17	5425735	5426735	+	XLOC_026118|u87|ENSG00000129197|ES	chr17	5426180	5426223	SF3B4|HepG2	43
chr17	5425735	5426735	+	XLOC_026118|u87|ENSG00000129197|ES	chr17	5426273	5426300	RPS3|HepG2	27
chr17	5425735	5426735	+	XLOC_026118|u87|ENSG00000129197|ES	chr17	5425956	5426000	U2AF1|HepG2	44
chr17	5425735	5426735	+	XLOC_026118|u87|ENSG00000129197|ES	chr17	5425978	5426004	RBFOX2|K562	26
chr17	5425735	5426735	+	XLOC_026118|u87|ENSG00000129197|ES	chr17	5426438	5426467	DDX59|HepG2	29
chr17	5425735	5426735	+	XLOC_026118|u87|ENSG00000129197|ES	chr17	5425960	5426065	GRWD1|HepG2	105
chr17	5425735	5426735	+	XLOC_026118|u87|ENSG00000129197|ES	chr17	5425777	5425793	CDC40|HepG2	16
chr17	5425735	5426735	+	XLOC_026118|u87|ENSG00000129197|ES	chr17	5425914	5425970	HNRNPA1|HepG2	56
chr17	5425735	5426735	+	XLOC_026118|u87|ENSG00000129197|ES	chr17	5425758	5425827	ILF3|K562	69
chr17	5425735	5426735	+	XLOC_026118|u87|ENSG00000129197|ES	chr17	5426247	5426301	HNRNPUL1|HepG2	54
chr17	5425735	5426735	+	XLOC_026118|u87|ENSG00000129197|ES	chr17	5426269	5426285	RPS3|HepG2	16
chr17	5425735	5426735	+	XLOC_026118|u87|ENSG00000129197|ES	chr17	5425971	5425994	DDX24|K562	23
chr17	5425735	5426735	+	XLOC_026118|u87|ENSG00000129197|ES	chr17	5426236	5426247	SMNDC1|K562	11
chr17	5425735	5426735	+	XLOC_026118|u87|ENSG00000129197|ES	chr17	5426250	5426289	LIN28B|HepG2	39
chr17	5425735	5426735	+	XLOC_026118|u87|ENSG00000129197|ES	chr17	5426104	5426140	NOLC1|K562	36
chr17	5425735	5426735	+	XLOC_026118|u87|ENSG00000129197|ES	chr17	5426209	5426275	XRCC6|HepG2	66
chr17	5425735	5426735	+	XLOC_026118|u87|ENSG00000129197|ES	chr17	5425736	5425794	ILF3|K562	58
chr17	5425735	5426735	+	XLOC_026118|u87|ENSG00000129197|ES	chr17	5426425	5426454	NONO|K562	29
chr17	5425735	5426735	+	XLOC_026118|u87|ENSG00000129197|ES	chr17	5426291	5426300	YBX3|K562	9
chr17	5425735	5426735	+	XLOC_026118|u87|ENSG00000129197|ES	chr17	5426123	5426235	SF3A3|HepG2	112
chr17	5425735	5426735	+	XLOC_026118|u87|ENSG00000129197|ES	chr17	5426187	5426216	SMNDC1|HepG2	29
chr17	5425735	5426735	+	XLOC_026118|u87|ENSG00000129197|ES	chr17	5425966	5425999	GPKOW|K562	33
chr17	5425735	5426735	+	XLOC_026118|u87|ENSG00000129197|ES	chr17	5426223	5426261	GTF2F1|HepG2	38
chr17	5425735	5426735	+	XLOC_026118|u87|ENSG00000129197|ES	chr17	5426433	5426461	ILF3|HepG2	28
chr17	5425735	5426735	+	XLOC_026118|u87|ENSG00000129197|ES	chr17	5426114	5426164	PRPF8|HepG2	50
chr17	5425735	5426735	+	XLOC_026118|u87|ENSG00000129197|ES	chr17	5425746	5425785	AGGF1|HepG2	39
chr17	5425735	5426735	+	XLOC_026118|u87|ENSG00000129197|ES	chr17	5425731	5425767	AGGF1|K562	32
chr17	5425735	5426735	+	XLOC_026118|u87|ENSG00000129197|ES	chr17	5425922	5425966	UCHL5|K562	44
chr17	5425735	5426735	+	XLOC_026118|u87|ENSG00000129197|ES	chr17	5425704	5425769	TARDBP|K562	34
chr17	5425735	5426735	+	XLOC_026118|u87|ENSG00000129197|ES	chr17	5426252	5426279	DDX3X|HepG2	27
chr17	5425735	5426735	+	XLOC_026118|u87|ENSG00000129197|ES	chr17	5425907	5425958	HNRNPA1|HepG2	51
chr17	5425735	5426735	+	XLOC_026118|u87|ENSG00000129197|ES	chr17	5426232	5426258	DDX55|K562	26
chr17	5425735	5426735	+	XLOC_026118|u87|ENSG00000129197|ES	chr17	5425914	5425923	KHDRBS1|K562	9
chr17	5425735	5426735	+	XLOC_026118|u87|ENSG00000129197|ES	chr17	5426536	5426561	KHDRBS1|K562	25
chr17	5425735	5426735	+	XLOC_026118|u87|ENSG00000129197|ES	chr17	5426118	5426128	LARP7|HepG2	10
chr17	5425735	5426735	+	XLOC_026118|u87|ENSG00000129197|ES	chr17	5426116	5426153	SF3A3|HepG2	37
chr17	5425735	5426735	+	XLOC_026118|u87|ENSG00000129197|ES	chr17	5426277	5426300	SND1|K562	23
chr17	5425735	5426735	+	XLOC_026118|u87|ENSG00000129197|ES	chr17	5426118	5426152	HNRNPK|HepG2	34
chr17	5425735	5426735	+	XLOC_026118|u87|ENSG00000129197|ES	chr17	5426356	5426390	ILF3|HepG2	34
chr17	5425470	5426470	+	XLOC_026118|u87|ENSG00000129197|ES	chr17	5425525	5425557	DDX55|HepG2	32
chr17	5425470	5426470	+	XLOC_026118|u87|ENSG00000129197|ES	chr17	5426233	5426277	PUM2|K562	44
chr17	5425470	5426470	+	XLOC_026118|u87|ENSG00000129197|ES	chr17	5425922	5425942	TAF15|HepG2	20
chr17	5425470	5426470	+	XLOC_026118|u87|ENSG00000129197|ES	chr17	5426241	5426312	XPO5|HepG2	71
chr17	5425470	5426470	+	XLOC_026118|u87|ENSG00000129197|ES	chr17	5426001	5426067	PPIG|HepG2	66
chr17	5425470	5426470	+	XLOC_026118|u87|ENSG00000129197|ES	chr17	5426182	5426210	DDX42|K562	28
chr17	5425470	5426470	+	XLOC_026118|u87|ENSG00000129197|ES	chr17	5426267	5426304	HNRNPM|K562	37
chr17	5425470	5426470	+	XLOC_026118|u87|ENSG00000129197|ES	chr17	5426330	5426342	CDC40|HepG2	12
chr17	5425470	5426470	+	XLOC_026118|u87|ENSG00000129197|ES	chr17	5426178	5426218	PRPF8|HepG2	40
chr17	5425470	5426470	+	XLOC_026118|u87|ENSG00000129197|ES	chr17	5425964	5426001	PPIG|HepG2	37
chr17	5425470	5426470	+	XLOC_026118|u87|ENSG00000129197|ES	chr17	5426238	5426302	GRWD1|HepG2	64
chr17	5425470	5426470	+	XLOC_026118|u87|ENSG00000129197|ES	chr17	5425905	5425936	FXR1|K562	31
chr17	5425470	5426470	+	XLOC_026118|u87|ENSG00000129197|ES	chr17	5425943	5426002	BUD13|K562	59
chr17	5425470	5426470	+	XLOC_026118|u87|ENSG00000129197|ES	chr17	5426173	5426213	SMNDC1|K562	40
chr17	5425470	5426470	+	XLOC_026118|u87|ENSG00000129197|ES	chr17	5425708	5425746	FXR1|K562	38
chr17	5425470	5426470	+	XLOC_026118|u87|ENSG00000129197|ES	chr17	5425883	5425911	CSTF2T|HepG2	28
chr17	5425470	5426470	+	XLOC_026118|u87|ENSG00000129197|ES	chr17	5425917	5425951	NOLC1|K562	34
chr17	5425470	5426470	+	XLOC_026118|u87|ENSG00000129197|ES	chr17	5426242	5426257	HNRNPU|HepG2	15
chr17	5425470	5426470	+	XLOC_026118|u87|ENSG00000129197|ES	chr17	5425951	5426010	U2AF1|HepG2	59
chr17	5425470	5426470	+	XLOC_026118|u87|ENSG00000129197|ES	chr17	5426220	5426280	BUD13|K562	60
chr17	5425470	5426470	+	XLOC_026118|u87|ENSG00000129197|ES	chr17	5425695	5425713	HNRNPU|K562	18
chr17	5425470	5426470	+	XLOC_026118|u87|ENSG00000129197|ES	chr17	5426090	5426113	RBM15|K562	23
chr17	5425470	5426470	+	XLOC_026118|u87|ENSG00000129197|ES	chr17	5426419	5426455	SAFB2|K562	36
chr17	5425470	5426470	+	XLOC_026118|u87|ENSG00000129197|ES	chr17	5426100	5426152	BUD13|K562	52
chr17	5425470	5426470	+	XLOC_026118|u87|ENSG00000129197|ES	chr17	5426237	5426304	SRSF7|HepG2	67
chr17	5425470	5426470	+	XLOC_026118|u87|ENSG00000129197|ES	chr17	5425944	5426066	GRWD1|HepG2	122
chr17	5425470	5426470	+	XLOC_026118|u87|ENSG00000129197|ES	chr17	5425615	5425657	SLTM|HepG2	42
chr17	5425470	5426470	+	XLOC_026118|u87|ENSG00000129197|ES	chr17	5426334	5426428	EFTUD2|HepG2	94
chr17	5425470	5426470	+	XLOC_026118|u87|ENSG00000129197|ES	chr17	5426014	5426048	AGGF1|HepG2	34
chr17	5425470	5426470	+	XLOC_026118|u87|ENSG00000129197|ES	chr17	5426254	5426292	U2AF2|K562	38
chr17	5425470	5426470	+	XLOC_026118|u87|ENSG00000129197|ES	chr17	5426252	5426300	RBM15|K562	48
chr17	5425470	5426470	+	XLOC_026118|u87|ENSG00000129197|ES	chr17	5426010	5426057	UCHL5|HepG2	47
chr17	5425470	5426470	+	XLOC_026118|u87|ENSG00000129197|ES	chr17	5425903	5425918	TAF15|K562	15
chr17	5425470	5426470	+	XLOC_026118|u87|ENSG00000129197|ES	chr17	5425731	5425775	DDX55|HepG2	44
chr17	5425470	5426470	+	XLOC_026118|u87|ENSG00000129197|ES	chr17	5425909	5425972	SF3B4|HepG2	63
chr17	5425470	5426470	+	XLOC_026118|u87|ENSG00000129197|ES	chr17	5426235	5426247	LARP4|HepG2	12
chr17	5425470	5426470	+	XLOC_026118|u87|ENSG00000129197|ES	chr17	5426133	5426157	GTF2F1|HepG2	24
chr17	5425470	5426470	+	XLOC_026118|u87|ENSG00000129197|ES	chr17	5426235	5426289	LARP4|HepG2	54
chr17	5425470	5426470	+	XLOC_026118|u87|ENSG00000129197|ES	chr17	5426316	5426357	HNRNPL|K562	41
chr17	5425470	5426470	+	XLOC_026118|u87|ENSG00000129197|ES	chr17	5425914	5425967	SF3A3|HepG2	53
chr17	5425470	5426470	+	XLOC_026118|u87|ENSG00000129197|ES	chr17	5426100	5426177	TIA1|HepG2	77
chr17	5425470	5426470	+	XLOC_026118|u87|ENSG00000129197|ES	chr17	5426240	5426281	SRSF7|K562	41
chr17	5425470	5426470	+	XLOC_026118|u87|ENSG00000129197|ES	chr17	5426189	5426225	LSM11|HepG2	36
chr17	5425470	5426470	+	XLOC_026118|u87|ENSG00000129197|ES	chr17	5425879	5425922	RBM5|HepG2	43
chr17	5425470	5426470	+	XLOC_026118|u87|ENSG00000129197|ES	chr17	5426277	5426333	XPO5|HepG2	56
chr17	5425470	5426470	+	XLOC_026118|u87|ENSG00000129197|ES	chr17	5425977	5426102	UCHL5|K562	125
chr17	5425470	5426470	+	XLOC_026118|u87|ENSG00000129197|ES	chr17	5426183	5426212	U2AF1|K562	29
chr17	5425470	5426470	+	XLOC_026118|u87|ENSG00000129197|ES	chr17	5426228	5426261	PRPF8|HepG2	33
chr17	5425470	5426470	+	XLOC_026118|u87|ENSG00000129197|ES	chr17	5426255	5426277	ILF3|HepG2	22
chr17	5425470	5426470	+	XLOC_026118|u87|ENSG00000129197|ES	chr17	5426317	5426319	XPO5|HepG2	2
chr17	5425470	5426470	+	XLOC_026118|u87|ENSG00000129197|ES	chr17	5426206	5426285	PRPF8|K562	79
chr17	5425470	5426470	+	XLOC_026118|u87|ENSG00000129197|ES	chr17	5425956	5425978	HNRNPUL1|HepG2	22
chr17	5425470	5426470	+	XLOC_026118|u87|ENSG00000129197|ES	chr17	5426306	5426344	HNRNPL|HepG2	38
chr17	5425470	5426470	+	XLOC_026118|u87|ENSG00000129197|ES	chr17	5425922	5425959	RBFOX2|K562	37
chr17	5425470	5426470	+	XLOC_026118|u87|ENSG00000129197|ES	chr17	5425967	5426029	HLTF|K562	62
chr17	5425470	5426470	+	XLOC_026118|u87|ENSG00000129197|ES	chr17	5426121	5426157	PPIG|HepG2	36
chr17	5425470	5426470	+	XLOC_026118|u87|ENSG00000129197|ES	chr17	5425741	5425771	TBRG4|HepG2	30
chr17	5425470	5426470	+	XLOC_026118|u87|ENSG00000129197|ES	chr17	5426247	5426313	GRWD1|HepG2	66
chr17	5425470	5426470	+	XLOC_026118|u87|ENSG00000129197|ES	chr17	5426098	5426141	ZNF622|K562	43
chr17	5425470	5426470	+	XLOC_026118|u87|ENSG00000129197|ES	chr17	5426257	5426290	AUH|HepG2	33
chr17	5425470	5426470	+	XLOC_026118|u87|ENSG00000129197|ES	chr17	5426240	5426274	NKRF|HepG2	34
chr17	5425470	5426470	+	XLOC_026118|u87|ENSG00000129197|ES	chr17	5426265	5426300	HNRNPA1|K562	35
chr17	5425470	5426470	+	XLOC_026118|u87|ENSG00000129197|ES	chr17	5426113	5426163	U2AF2|HepG2	50
chr17	5425470	5426470	+	XLOC_026118|u87|ENSG00000129197|ES	chr17	5425656	5425702	HNRNPC|HepG2	46
chr17	5425470	5426470	+	XLOC_026118|u87|ENSG00000129197|ES	chr17	5425778	5425816	U2AF1|HepG2	38
chr17	5425470	5426470	+	XLOC_026118|u87|ENSG00000129197|ES	chr17	5426099	5426157	TIA1|HepG2	58
chr17	5425470	5426470	+	XLOC_026118|u87|ENSG00000129197|ES	chr17	5426132	5426200	NUDT21|HEK293	68
chr17	5425470	5426470	+	XLOC_026118|u87|ENSG00000129197|ES	chr17	5426130	5426157	PCBP2|HepG2	27
chr17	5425470	5426470	+	XLOC_026118|u87|ENSG00000129197|ES	chr17	5426040	5426069	SRSF1|HepG2	29
chr17	5425470	5426470	+	XLOC_026118|u87|ENSG00000129197|ES	chr17	5426237	5426280	NUDT21|HEK293	43
chr17	5425470	5426470	+	XLOC_026118|u87|ENSG00000129197|ES	chr17	5426241	5426284	RBM15|HepG2	43
chr17	5425470	5426470	+	XLOC_026118|u87|ENSG00000129197|ES	chr17	5425924	5425949	TIA1|K562	25
chr17	5425470	5426470	+	XLOC_026118|u87|ENSG00000129197|ES	chr17	5426248	5426284	HLTF|K562	36
chr17	5425470	5426470	+	XLOC_026118|u87|ENSG00000129197|ES	chr17	5425672	5425698	RBM5|HepG2	26
chr17	5425470	5426470	+	XLOC_026118|u87|ENSG00000129197|ES	chr17	5426121	5426149	SRSF1|K562	28
chr17	5425470	5426470	+	XLOC_026118|u87|ENSG00000129197|ES	chr17	5426286	5426351	PRPF8|K562	65
chr17	5425470	5426470	+	XLOC_026118|u87|ENSG00000129197|ES	chr17	5426179	5426220	U2AF1|HepG2	41
chr17	5425470	5426470	+	XLOC_026118|u87|ENSG00000129197|ES	chr17	5425924	5425978	EIF3D|HepG2	54
chr17	5425470	5426470	+	XLOC_026118|u87|ENSG00000129197|ES	chr17	5426109	5426150	DGCR8|HepG2	41
chr17	5425470	5426470	+	XLOC_026118|u87|ENSG00000129197|ES	chr17	5425946	5425993	PRPF8|HepG2	47
chr17	5425470	5426470	+	XLOC_026118|u87|ENSG00000129197|ES	chr17	5425964	5425985	FASTKD2|HepG2	21
chr17	5425470	5426470	+	XLOC_026118|u87|ENSG00000129197|ES	chr17	5425671	5425704	HNRNPU|HepG2	33
chr17	5425470	5426470	+	XLOC_026118|u87|ENSG00000129197|ES	chr17	5426111	5426154	EFTUD2|K562	43
chr17	5425470	5426470	+	XLOC_026118|u87|ENSG00000129197|ES	chr17	5426108	5426163	EFTUD2|HepG2	55
chr17	5425470	5426470	+	XLOC_026118|u87|ENSG00000129197|ES	chr17	5426106	5426140	LSM11|K562	34
chr17	5425470	5426470	+	XLOC_026118|u87|ENSG00000129197|ES	chr17	5426128	5426163	LARP7|HepG2	35
chr17	5425470	5426470	+	XLOC_026118|u87|ENSG00000129197|ES	chr17	5426264	5426303	LSM11|HepG2	39
chr17	5425470	5426470	+	XLOC_026118|u87|ENSG00000129197|ES	chr17	5426137	5426165	TROVE2|HepG2	28
chr17	5425470	5426470	+	XLOC_026118|u87|ENSG00000129197|ES	chr17	5425956	5426024	RBM15|K562	68
chr17	5425470	5426470	+	XLOC_026118|u87|ENSG00000129197|ES	chr17	5425889	5425956	POLR2G|HepG2	67
chr17	5425470	5426470	+	XLOC_026118|u87|ENSG00000129197|ES	chr17	5426264	5426283	U2AF1|K562	19
chr17	5425470	5426470	+	XLOC_026118|u87|ENSG00000129197|ES	chr17	5426111	5426161	PCBP2|HepG2	50
chr17	5425470	5426470	+	XLOC_026118|u87|ENSG00000129197|ES	chr17	5425914	5425984	HNRNPA1|K562	70
chr17	5425470	5426470	+	XLOC_026118|u87|ENSG00000129197|ES	chr17	5426266	5426292	LARP4|K562	26
chr17	5425470	5426470	+	XLOC_026118|u87|ENSG00000129197|ES	chr17	5426111	5426164	TIA1|K562	53
chr17	5425470	5426470	+	XLOC_026118|u87|ENSG00000129197|ES	chr17	5426326	5426351	TROVE2|K562	25
chr17	5425470	5426470	+	XLOC_026118|u87|ENSG00000129197|ES	chr17	5426168	5426197	LIN28B|K562	29
chr17	5425470	5426470	+	XLOC_026118|u87|ENSG00000129197|ES	chr17	5425663	5425723	HNRNPC|HepG2	60
chr17	5425470	5426470	+	XLOC_026118|u87|ENSG00000129197|ES	chr17	5426093	5426141	RBM27|K562	48
chr17	5425470	5426470	+	XLOC_026118|u87|ENSG00000129197|ES	chr17	5425699	5425749	TARDBP|K562	50
chr17	5425470	5426470	+	XLOC_026118|u87|ENSG00000129197|ES	chr17	5426018	5426075	LARP4|HepG2	57
chr17	5425470	5426470	+	XLOC_026118|u87|ENSG00000129197|ES	chr17	5425966	5426027	SRSF7|K562	61
chr17	5425470	5426470	+	XLOC_026118|u87|ENSG00000129197|ES	chr17	5426120	5426153	HNRNPK|K562	33
chr17	5425470	5426470	+	XLOC_026118|u87|ENSG00000129197|ES	chr17	5426124	5426148	PPIL4|K562	24
chr17	5425470	5426470	+	XLOC_026118|u87|ENSG00000129197|ES	chr17	5425755	5425784	DHX30|HepG2	29
chr17	5425470	5426470	+	XLOC_026118|u87|ENSG00000129197|ES	chr17	5425792	5425835	TBRG4|K562	43
chr17	5425470	5426470	+	XLOC_026118|u87|ENSG00000129197|ES	chr17	5425732	5425741	TBRG4|HepG2	9
chr17	5425470	5426470	+	XLOC_026118|u87|ENSG00000129197|ES	chr17	5425673	5425714	DDX55|HepG2	41
chr17	5425470	5426470	+	XLOC_026118|u87|ENSG00000129197|ES	chr17	5425515	5425525	DDX55|HepG2	10
chr17	5425470	5426470	+	XLOC_026118|u87|ENSG00000129197|ES	chr17	5426218	5426283	BUD13|K562	65
chr17	5425470	5426470	+	XLOC_026118|u87|ENSG00000129197|ES	chr17	5426371	5426409	XPO5|HepG2	38
chr17	5425470	5426470	+	XLOC_026118|u87|ENSG00000129197|ES	chr17	5425758	5425775	KHSRP|K562	17
chr17	5425470	5426470	+	XLOC_026118|u87|ENSG00000129197|ES	chr17	5425675	5425698	SMNDC1|HepG2	23
chr17	5425470	5426470	+	XLOC_026118|u87|ENSG00000129197|ES	chr17	5425900	5425936	PPIL4|K562	36
chr17	5425470	5426470	+	XLOC_026118|u87|ENSG00000129197|ES	chr17	5425907	5425949	LSM11|HepG2	42
chr17	5425470	5426470	+	XLOC_026118|u87|ENSG00000129197|ES	chr17	5426016	5426070	PPIG|HepG2	54
chr17	5425470	5426470	+	XLOC_026118|u87|ENSG00000129197|ES	chr17	5425970	5425988	YBX3|K562	18
chr17	5425470	5426470	+	XLOC_026118|u87|ENSG00000129197|ES	chr17	5426244	5426286	XRN2|K562	42
chr17	5425470	5426470	+	XLOC_026118|u87|ENSG00000129197|ES	chr17	5425789	5425824	HNRNPA1|K562	35
chr17	5425470	5426470	+	XLOC_026118|u87|ENSG00000129197|ES	chr17	5425932	5425941	U2AF2|K562	9
chr17	5425470	5426470	+	XLOC_026118|u87|ENSG00000129197|ES	chr17	5425957	5426006	U2AF2|K562	49
chr17	5425470	5426470	+	XLOC_026118|u87|ENSG00000129197|ES	chr17	5426119	5426161	U2AF1|HepG2	42
chr17	5425470	5426470	+	XLOC_026118|u87|ENSG00000129197|ES	chr17	5426225	5426306	PPIG|HepG2	81
chr17	5425470	5426470	+	XLOC_026118|u87|ENSG00000129197|ES	chr17	5426114	5426176	RBM22|K562	62
chr17	5425470	5426470	+	XLOC_026118|u87|ENSG00000129197|ES	chr17	5426029	5426060	DDX3X|HepG2	31
chr17	5425470	5426470	+	XLOC_026118|u87|ENSG00000129197|ES	chr17	5425975	5426061	ZNF622|K562	86
chr17	5425470	5426470	+	XLOC_026118|u87|ENSG00000129197|ES	chr17	5425662	5425672	RPS5|HepG2	10
chr17	5425470	5426470	+	XLOC_026118|u87|ENSG00000129197|ES	chr17	5426231	5426304	PPIG|HepG2	73
chr17	5425470	5426470	+	XLOC_026118|u87|ENSG00000129197|ES	chr17	5426084	5426120	HNRNPU|HeLa	36
chr17	5425470	5426470	+	XLOC_026118|u87|ENSG00000129197|ES	chr17	5425935	5426134	BUD13|HepG2	199
chr17	5425470	5426470	+	XLOC_026118|u87|ENSG00000129197|ES	chr17	5426433	5426453	HNRNPC|HepG2	20
chr17	5425470	5426470	+	XLOC_026118|u87|ENSG00000129197|ES	chr17	5426368	5426391	SRSF1|HepG2	23
chr17	5425470	5426470	+	XLOC_026118|u87|ENSG00000129197|ES	chr17	5426202	5426212	U2AF2|K562	10
chr17	5425470	5426470	+	XLOC_026118|u87|ENSG00000129197|ES	chr17	5425970	5426016	PPIG|HepG2	46
chr17	5425470	5426470	+	XLOC_026118|u87|ENSG00000129197|ES	chr17	5425909	5425957	KHDRBS1|K562	48
chr17	5425470	5426470	+	XLOC_026118|u87|ENSG00000129197|ES	chr17	5425672	5425704	RPS5|HepG2	32
chr17	5425470	5426470	+	XLOC_026118|u87|ENSG00000129197|ES	chr17	5426118	5426177	XRN2|HepG2	59
chr17	5425470	5426470	+	XLOC_026118|u87|ENSG00000129197|ES	chr17	5426120	5426163	U2AF1|K562	43
chr17	5425470	5426470	+	XLOC_026118|u87|ENSG00000129197|ES	chr17	5425965	5425990	HNRNPU|HepG2	25
chr17	5425470	5426470	+	XLOC_026118|u87|ENSG00000129197|ES	chr17	5426108	5426162	BUD13|K562	54
chr17	5425470	5426470	+	XLOC_026118|u87|ENSG00000129197|ES	chr17	5426089	5426148	EFTUD2|K562	59
chr17	5425470	5426470	+	XLOC_026118|u87|ENSG00000129197|ES	chr17	5425927	5425958	SRSF1|HepG2	31
chr17	5425470	5426470	+	XLOC_026118|u87|ENSG00000129197|ES	chr17	5426108	5426171	U2AF2|K562	63
chr17	5425470	5426470	+	XLOC_026118|u87|ENSG00000129197|ES	chr17	5425827	5425838	TARDBP|K562	11
chr17	5425470	5426470	+	XLOC_026118|u87|ENSG00000129197|ES	chr17	5425745	5425765	TROVE2|K562	20
chr17	5425470	5426470	+	XLOC_026118|u87|ENSG00000129197|ES	chr17	5425976	5426063	ZNF622|K562	87
chr17	5425470	5426470	+	XLOC_026118|u87|ENSG00000129197|ES	chr17	5426234	5426300	YBX3|K562	66
chr17	5425470	5426470	+	XLOC_026118|u87|ENSG00000129197|ES	chr17	5425791	5425831	SRSF1|K562	40
chr17	5425470	5426470	+	XLOC_026118|u87|ENSG00000129197|ES	chr17	5426353	5426387	NOL12|HepG2	34
chr17	5425470	5426470	+	XLOC_026118|u87|ENSG00000129197|ES	chr17	5426232	5426270	UCHL5|HepG2	38
chr17	5425470	5426470	+	XLOC_026118|u87|ENSG00000129197|ES	chr17	5426418	5426454	HNRNPU|HepG2	36
chr17	5425470	5426470	+	XLOC_026118|u87|ENSG00000129197|ES	chr17	5425521	5425558	AARS|K562	37
chr17	5425470	5426470	+	XLOC_026118|u87|ENSG00000129197|ES	chr17	5425672	5425697	DGCR8|HepG2	25
chr17	5425470	5426470	+	XLOC_026118|u87|ENSG00000129197|ES	chr17	5425663	5425684	HNRNPUL1|K562	21
chr17	5425470	5426470	+	XLOC_026118|u87|ENSG00000129197|ES	chr17	5426028	5426076	SRSF1|K562	48
chr17	5425470	5426470	+	XLOC_026118|u87|ENSG00000129197|ES	chr17	5426211	5426251	SLTM|K562	40
chr17	5425470	5426470	+	XLOC_026118|u87|ENSG00000129197|ES	chr17	5425853	5425931	PPIL4|K562	78
chr17	5425470	5426470	+	XLOC_026118|u87|ENSG00000129197|ES	chr17	5425953	5425999	U2AF2|K562	46
chr17	5425470	5426470	+	XLOC_026118|u87|ENSG00000129197|ES	chr17	5426092	5426151	CDC40|HepG2	59
chr17	5425470	5426470	+	XLOC_026118|u87|ENSG00000129197|ES	chr17	5425873	5425883	CSTF2T|HepG2	10
chr17	5425470	5426470	+	XLOC_026118|u87|ENSG00000129197|ES	chr17	5426127	5426148	BUD13|HepG2	21
chr17	5425470	5426470	+	XLOC_026118|u87|ENSG00000129197|ES	chr17	5426237	5426260	AGO2|HEK293S	23
chr17	5425470	5426470	+	XLOC_026118|u87|ENSG00000129197|ES	chr17	5426009	5426032	DGCR8|HepG2	23
chr17	5425470	5426470	+	XLOC_026118|u87|ENSG00000129197|ES	chr17	5425959	5425993	U2AF2|HepG2	34
chr17	5425470	5426470	+	XLOC_026118|u87|ENSG00000129197|ES	chr17	5425669	5425702	SND1|HepG2	33
chr17	5425470	5426470	+	XLOC_026118|u87|ENSG00000129197|ES	chr17	5425968	5425988	YBX3|K562	20
chr17	5425470	5426470	+	XLOC_026118|u87|ENSG00000129197|ES	chr17	5426241	5426260	SND1|K562	19
chr17	5425470	5426470	+	XLOC_026118|u87|ENSG00000129197|ES	chr17	5426246	5426312	HNRNPL|HepG2	66
chr17	5425470	5426470	+	XLOC_026118|u87|ENSG00000129197|ES	chr17	5426026	5426056	FASTKD2|HepG2	30
chr17	5425470	5426470	+	XLOC_026118|u87|ENSG00000129197|ES	chr17	5425868	5425894	KHDRBS1|K562	26
chr17	5425470	5426470	+	XLOC_026118|u87|ENSG00000129197|ES	chr17	5426225	5426268	U2AF2|HepG2	43
chr17	5425470	5426470	+	XLOC_026118|u87|ENSG00000129197|ES	chr17	5426100	5426148	TROVE2|K562	48
chr17	5425470	5426470	+	XLOC_026118|u87|ENSG00000129197|ES	chr17	5425511	5425561	HNRNPC|HepG2	50
chr17	5425470	5426470	+	XLOC_026118|u87|ENSG00000129197|ES	chr17	5426096	5426133	CPSF6|K562	37
chr17	5425470	5426470	+	XLOC_026118|u87|ENSG00000129197|ES	chr17	5425972	5425994	DDX59|HepG2	22
chr17	5425470	5426470	+	XLOC_026118|u87|ENSG00000129197|ES	chr17	5426223	5426298	BUD13|HepG2	75
chr17	5425470	5426470	+	XLOC_026118|u87|ENSG00000129197|ES	chr17	5426114	5426158	RBM22|HepG2	44
chr17	5425470	5426470	+	XLOC_026118|u87|ENSG00000129197|ES	chr17	5425913	5426009	BUD13|K562	96
chr17	5425470	5426470	+	XLOC_026118|u87|ENSG00000129197|ES	chr17	5426283	5426295	XRN2|K562	12
chr17	5425470	5426470	+	XLOC_026118|u87|ENSG00000129197|ES	chr17	5426115	5426141	IGF2BP1|K562	26
chr17	5425470	5426470	+	XLOC_026118|u87|ENSG00000129197|ES	chr17	5426108	5426172	TIA1|K562	64
chr17	5425470	5426470	+	XLOC_026118|u87|ENSG00000129197|ES	chr17	5425931	5426013	U2AF1|K562	82
chr17	5425470	5426470	+	XLOC_026118|u87|ENSG00000129197|ES	chr17	5426254	5426284	POLR2G|HepG2	30
chr17	5425470	5426470	+	XLOC_026118|u87|ENSG00000129197|ES	chr17	5425771	5425826	HNRNPU|HepG2	55
chr17	5425470	5426470	+	XLOC_026118|u87|ENSG00000129197|ES	chr17	5426235	5426263	DDX24|K562	28
chr17	5425470	5426470	+	XLOC_026118|u87|ENSG00000129197|ES	chr17	5426276	5426295	NKRF|HepG2	19
chr17	5425470	5426470	+	XLOC_026118|u87|ENSG00000129197|ES	chr17	5425952	5426003	U2AF2|HepG2	51
chr17	5425470	5426470	+	XLOC_026118|u87|ENSG00000129197|ES	chr17	5426106	5426158	UCHL5|HepG2	52
chr17	5425470	5426470	+	XLOC_026118|u87|ENSG00000129197|ES	chr17	5425991	5426065	UCHL5|K562	74
chr17	5425470	5426470	+	XLOC_026118|u87|ENSG00000129197|ES	chr17	5425923	5425951	KHDRBS1|K562	28
chr17	5425470	5426470	+	XLOC_026118|u87|ENSG00000129197|ES	chr17	5426001	5426074	LARP4|HepG2	73
chr17	5425470	5426470	+	XLOC_026118|u87|ENSG00000129197|ES	chr17	5425923	5425970	SF3B4|HepG2	47
chr17	5425470	5426470	+	XLOC_026118|u87|ENSG00000129197|ES	chr17	5426241	5426265	DDX3X|K562	24
chr17	5425470	5426470	+	XLOC_026118|u87|ENSG00000129197|ES	chr17	5426105	5426164	U2AF2|HepG2	59
chr17	5425470	5426470	+	XLOC_026118|u87|ENSG00000129197|ES	chr17	5425965	5426014	CSTF2|HepG2	49
chr17	5425470	5426470	+	XLOC_026118|u87|ENSG00000129197|ES	chr17	5426023	5426067	SRSF7|HepG2	44
chr17	5425470	5426470	+	XLOC_026118|u87|ENSG00000129197|ES	chr17	5426036	5426071	RPS3|HepG2	35
chr17	5425470	5426470	+	XLOC_026118|u87|ENSG00000129197|ES	chr17	5426086	5426169	KHSRP|K562	83
chr17	5425470	5426470	+	XLOC_026118|u87|ENSG00000129197|ES	chr17	5426254	5426311	PRPF8|HepG2	57
chr17	5425470	5426470	+	XLOC_026118|u87|ENSG00000129197|ES	chr17	5426112	5426142	RBFOX2|K562	30
chr17	5425470	5426470	+	XLOC_026118|u87|ENSG00000129197|ES	chr17	5425784	5425832	HNRNPA1|HepG2	48
chr17	5425470	5426470	+	XLOC_026118|u87|ENSG00000129197|ES	chr17	5425685	5425716	PRPF8|K562	31
chr17	5425470	5426470	+	XLOC_026118|u87|ENSG00000129197|ES	chr17	5425970	5425997	BUD13|HepG2	27
chr17	5425470	5426470	+	XLOC_026118|u87|ENSG00000129197|ES	chr17	5426125	5426167	PRPF8|HepG2	42
chr17	5425470	5426470	+	XLOC_026118|u87|ENSG00000129197|ES	chr17	5425906	5426019	SRSF7|K562	113
chr17	5425470	5426470	+	XLOC_026118|u87|ENSG00000129197|ES	chr17	5426216	5426270	U2AF1|HepG2	54
chr17	5425470	5426470	+	XLOC_026118|u87|ENSG00000129197|ES	chr17	5426284	5426300	NCBP2|HepG2	16
chr17	5425470	5426470	+	XLOC_026118|u87|ENSG00000129197|ES	chr17	5426236	5426291	YBX3|K562	55
chr17	5425470	5426470	+	XLOC_026118|u87|ENSG00000129197|ES	chr17	5426084	5426120	TIAL1|HeLa	36
chr17	5425470	5426470	+	XLOC_026118|u87|ENSG00000129197|ES	chr17	5425516	5425554	XRCC6|K562	38
chr17	5425470	5426470	+	XLOC_026118|u87|ENSG00000129197|ES	chr17	5426118	5426146	UCHL5|K562	28
chr17	5425470	5426470	+	XLOC_026118|u87|ENSG00000129197|ES	chr17	5426237	5426263	IGF2BP2|K562	26
chr17	5425470	5426470	+	XLOC_026118|u87|ENSG00000129197|ES	chr17	5426112	5426141	GRWD1|HepG2	29
chr17	5425470	5426470	+	XLOC_026118|u87|ENSG00000129197|ES	chr17	5426255	5426295	RBM22|HepG2	40
chr17	5425470	5426470	+	XLOC_026118|u87|ENSG00000129197|ES	chr17	5426067	5426110	PRPF8|HepG2	43
chr17	5425470	5426470	+	XLOC_026118|u87|ENSG00000129197|ES	chr17	5426121	5426152	DHX30|HepG2	31
chr17	5425470	5426470	+	XLOC_026118|u87|ENSG00000129197|ES	chr17	5425960	5426000	UCHL5|HepG2	40
chr17	5425470	5426470	+	XLOC_026118|u87|ENSG00000129197|ES	chr17	5425931	5425932	PRPF8|K562	1
chr17	5425470	5426470	+	XLOC_026118|u87|ENSG00000129197|ES	chr17	5426327	5426338	LSM11|HepG2	11
chr17	5425470	5426470	+	XLOC_026118|u87|ENSG00000129197|ES	chr17	5426224	5426283	U2AF2|HepG2	59
chr17	5425470	5426470	+	XLOC_026118|u87|ENSG00000129197|ES	chr17	5425663	5425702	AUH|HepG2	39
chr17	5425470	5426470	+	XLOC_026118|u87|ENSG00000129197|ES	chr17	5425647	5425680	HNRNPC|HeLa	33
chr17	5425470	5426470	+	XLOC_026118|u87|ENSG00000129197|ES	chr17	5425934	5425988	HNRNPU|HepG2	54
chr17	5425470	5426470	+	XLOC_026118|u87|ENSG00000129197|ES	chr17	5426389	5426437	EFTUD2|HepG2	48
chr17	5425470	5426470	+	XLOC_026118|u87|ENSG00000129197|ES	chr17	5425901	5425913	FASTKD2|HepG2	12
chr17	5425470	5426470	+	XLOC_026118|u87|ENSG00000129197|ES	chr17	5425869	5425893	NKRF|HepG2	24
chr17	5425470	5426470	+	XLOC_026118|u87|ENSG00000129197|ES	chr17	5426253	5426296	DDX55|HepG2	43
chr17	5425470	5426470	+	XLOC_026118|u87|ENSG00000129197|ES	chr17	5426115	5426150	DDX55|HepG2	35
chr17	5425470	5426470	+	XLOC_026118|u87|ENSG00000129197|ES	chr17	5425786	5425820	HNRNPU|HepG2	34
chr17	5425470	5426470	+	XLOC_026118|u87|ENSG00000129197|ES	chr17	5425738	5425788	HNRNPUL1|HepG2	50
chr17	5425470	5426470	+	XLOC_026118|u87|ENSG00000129197|ES	chr17	5425972	5426022	UCHL5|HepG2	50
chr17	5425470	5426470	+	XLOC_026118|u87|ENSG00000129197|ES	chr17	5426012	5426070	DDX55|HepG2	58
chr17	5425470	5426470	+	XLOC_026118|u87|ENSG00000129197|ES	chr17	5426110	5426158	RBM22|K562	48
chr17	5425470	5426470	+	XLOC_026118|u87|ENSG00000129197|ES	chr17	5426117	5426172	U2AF1|HepG2	55
chr17	5425470	5426470	+	XLOC_026118|u87|ENSG00000129197|ES	chr17	5426184	5426216	LSM11|K562	32
chr17	5425470	5426470	+	XLOC_026118|u87|ENSG00000129197|ES	chr17	5426032	5426074	PRPF8|HepG2	42
chr17	5425470	5426470	+	XLOC_026118|u87|ENSG00000129197|ES	chr17	5426106	5426132	DDX55|K562	26
chr17	5425470	5426470	+	XLOC_026118|u87|ENSG00000129197|ES	chr17	5425931	5426078	AGGF1|HepG2	147
chr17	5425470	5426470	+	XLOC_026118|u87|ENSG00000129197|ES	chr17	5426009	5426062	MTPAP|K562	53
chr17	5425470	5426470	+	XLOC_026118|u87|ENSG00000129197|ES	chr17	5425979	5426026	EIF3H|HepG2	47
chr17	5425470	5426470	+	XLOC_026118|u87|ENSG00000129197|ES	chr17	5426409	5426445	HNRNPC|HepG2	36
chr17	5425470	5426470	+	XLOC_026118|u87|ENSG00000129197|ES	chr17	5426086	5426120	FTO|K562	34
chr17	5425470	5426470	+	XLOC_026118|u87|ENSG00000129197|ES	chr17	5425799	5425840	XRN2|HepG2	41
chr17	5425470	5426470	+	XLOC_026118|u87|ENSG00000129197|ES	chr17	5425959	5425995	ILF3|K562	36
chr17	5425470	5426470	+	XLOC_026118|u87|ENSG00000129197|ES	chr17	5426183	5426206	SF3A3|HepG2	23
chr17	5425470	5426470	+	XLOC_026118|u87|ENSG00000129197|ES	chr17	5426040	5426071	UCHL5|HepG2	31
chr17	5425470	5426470	+	XLOC_026118|u87|ENSG00000129197|ES	chr17	5425884	5425920	RBM5|HepG2	36
chr17	5425470	5426470	+	XLOC_026118|u87|ENSG00000129197|ES	chr17	5426035	5426074	SRSF1|HepG2	39
chr17	5425470	5426470	+	XLOC_026118|u87|ENSG00000129197|ES	chr17	5425927	5425969	XRN2|HepG2	42
chr17	5425470	5426470	+	XLOC_026118|u87|ENSG00000129197|ES	chr17	5425673	5425692	SAFB2|K562	19
chr17	5425470	5426470	+	XLOC_026118|u87|ENSG00000129197|ES	chr17	5425671	5425695	MTPAP|K562	24
chr17	5425470	5426470	+	XLOC_026118|u87|ENSG00000129197|ES	chr17	5426019	5426073	NOLC1|K562	54
chr17	5425470	5426470	+	XLOC_026118|u87|ENSG00000129197|ES	chr17	5426284	5426343	PRPF8|HepG2	59
chr17	5425470	5426470	+	XLOC_026118|u87|ENSG00000129197|ES	chr17	5425665	5425717	UCHL5|HepG2	52
chr17	5425470	5426470	+	XLOC_026118|u87|ENSG00000129197|ES	chr17	5426094	5426184	PRPF8|K562	90
chr17	5425470	5426470	+	XLOC_026118|u87|ENSG00000129197|ES	chr17	5426121	5426149	DDX59|HepG2	28
chr17	5425470	5426470	+	XLOC_026118|u87|ENSG00000129197|ES	chr17	5425791	5425815	HNRNPA1|K562	24
chr17	5425470	5426470	+	XLOC_026118|u87|ENSG00000129197|ES	chr17	5426080	5426170	KHSRP|K562	90
chr17	5425470	5426470	+	XLOC_026118|u87|ENSG00000129197|ES	chr17	5426281	5426343	HNRNPL|K562	62
chr17	5425470	5426470	+	XLOC_026118|u87|ENSG00000129197|ES	chr17	5426236	5426303	EIF3D|HepG2	67
chr17	5425470	5426470	+	XLOC_026118|u87|ENSG00000129197|ES	chr17	5426117	5426152	RBM22|HepG2	35
chr17	5425470	5426470	+	XLOC_026118|u87|ENSG00000129197|ES	chr17	5426104	5426170	PRPF8|K562	66
chr17	5425470	5426470	+	XLOC_026118|u87|ENSG00000129197|ES	chr17	5426175	5426232	SF3B4|HepG2	57
chr17	5425470	5426470	+	XLOC_026118|u87|ENSG00000129197|ES	chr17	5426180	5426223	SF3B4|HepG2	43
chr17	5425470	5426470	+	XLOC_026118|u87|ENSG00000129197|ES	chr17	5425619	5425639	HNRNPA1|HepG2	20
chr17	5425470	5426470	+	XLOC_026118|u87|ENSG00000129197|ES	chr17	5426273	5426300	RPS3|HepG2	27
chr17	5425470	5426470	+	XLOC_026118|u87|ENSG00000129197|ES	chr17	5425956	5426000	U2AF1|HepG2	44
chr17	5425470	5426470	+	XLOC_026118|u87|ENSG00000129197|ES	chr17	5425978	5426004	RBFOX2|K562	26
chr17	5425470	5426470	+	XLOC_026118|u87|ENSG00000129197|ES	chr17	5426438	5426467	DDX59|HepG2	29
chr17	5425470	5426470	+	XLOC_026118|u87|ENSG00000129197|ES	chr17	5425960	5426065	GRWD1|HepG2	105
chr17	5425470	5426470	+	XLOC_026118|u87|ENSG00000129197|ES	chr17	5425777	5425793	CDC40|HepG2	16
chr17	5425470	5426470	+	XLOC_026118|u87|ENSG00000129197|ES	chr17	5425914	5425970	HNRNPA1|HepG2	56
chr17	5425470	5426470	+	XLOC_026118|u87|ENSG00000129197|ES	chr17	5425758	5425827	ILF3|K562	69
chr17	5425470	5426470	+	XLOC_026118|u87|ENSG00000129197|ES	chr17	5426247	5426301	HNRNPUL1|HepG2	54
chr17	5425470	5426470	+	XLOC_026118|u87|ENSG00000129197|ES	chr17	5426269	5426285	RPS3|HepG2	16
chr17	5425470	5426470	+	XLOC_026118|u87|ENSG00000129197|ES	chr17	5425971	5425994	DDX24|K562	23
chr17	5425470	5426470	+	XLOC_026118|u87|ENSG00000129197|ES	chr17	5426236	5426247	SMNDC1|K562	11
chr17	5425470	5426470	+	XLOC_026118|u87|ENSG00000129197|ES	chr17	5426250	5426289	LIN28B|HepG2	39
chr17	5425470	5426470	+	XLOC_026118|u87|ENSG00000129197|ES	chr17	5426104	5426140	NOLC1|K562	36
chr17	5425470	5426470	+	XLOC_026118|u87|ENSG00000129197|ES	chr17	5425666	5425710	AUH|HepG2	44
chr17	5425470	5426470	+	XLOC_026118|u87|ENSG00000129197|ES	chr17	5426209	5426275	XRCC6|HepG2	66
chr17	5425470	5426470	+	XLOC_026118|u87|ENSG00000129197|ES	chr17	5425736	5425794	ILF3|K562	58
chr17	5425470	5426470	+	XLOC_026118|u87|ENSG00000129197|ES	chr17	5426425	5426454	NONO|K562	29
chr17	5425470	5426470	+	XLOC_026118|u87|ENSG00000129197|ES	chr17	5425514	5425546	TBRG4|K562	32
chr17	5425470	5426470	+	XLOC_026118|u87|ENSG00000129197|ES	chr17	5426291	5426300	YBX3|K562	9
chr17	5425470	5426470	+	XLOC_026118|u87|ENSG00000129197|ES	chr17	5426123	5426235	SF3A3|HepG2	112
chr17	5425470	5426470	+	XLOC_026118|u87|ENSG00000129197|ES	chr17	5426187	5426216	SMNDC1|HepG2	29
chr17	5425470	5426470	+	XLOC_026118|u87|ENSG00000129197|ES	chr17	5425966	5425999	GPKOW|K562	33
chr17	5425470	5426470	+	XLOC_026118|u87|ENSG00000129197|ES	chr17	5426223	5426261	GTF2F1|HepG2	38
chr17	5425470	5426470	+	XLOC_026118|u87|ENSG00000129197|ES	chr17	5426433	5426461	ILF3|HepG2	28
chr17	5425470	5426470	+	XLOC_026118|u87|ENSG00000129197|ES	chr17	5426114	5426164	PRPF8|HepG2	50
chr17	5425470	5426470	+	XLOC_026118|u87|ENSG00000129197|ES	chr17	5425746	5425785	AGGF1|HepG2	39
chr17	5425470	5426470	+	XLOC_026118|u87|ENSG00000129197|ES	chr17	5425731	5425767	AGGF1|K562	36
chr17	5425470	5426470	+	XLOC_026118|u87|ENSG00000129197|ES	chr17	5425922	5425966	UCHL5|K562	44
chr17	5425470	5426470	+	XLOC_026118|u87|ENSG00000129197|ES	chr17	5425704	5425769	TARDBP|K562	65
chr17	5425470	5426470	+	XLOC_026118|u87|ENSG00000129197|ES	chr17	5426252	5426279	DDX3X|HepG2	27
chr17	5425470	5426470	+	XLOC_026118|u87|ENSG00000129197|ES	chr17	5425907	5425958	HNRNPA1|HepG2	51
chr17	5425470	5426470	+	XLOC_026118|u87|ENSG00000129197|ES	chr17	5426232	5426258	DDX55|K562	26
chr17	5425470	5426470	+	XLOC_026118|u87|ENSG00000129197|ES	chr17	5425914	5425923	KHDRBS1|K562	9
chr17	5425470	5426470	+	XLOC_026118|u87|ENSG00000129197|ES	chr17	5426118	5426128	LARP7|HepG2	10
chr17	5425470	5426470	+	XLOC_026118|u87|ENSG00000129197|ES	chr17	5426116	5426153	SF3A3|HepG2	37
chr17	5425470	5426470	+	XLOC_026118|u87|ENSG00000129197|ES	chr17	5426277	5426300	SND1|K562	23
chr17	5425470	5426470	+	XLOC_026118|u87|ENSG00000129197|ES	chr17	5426118	5426152	HNRNPK|HepG2	34
chr17	5425470	5426470	+	XLOC_026118|u87|ENSG00000129197|ES	chr17	5426356	5426390	ILF3|HepG2	34
chr17	5425470	5426470	+	XLOC_026118|u87|ENSG00000129197|ES	chr17	5425525	5425557	DDX55|HepG2	32
chr17	5425470	5426470	+	XLOC_026118|u87|ENSG00000129197|ES	chr17	5426233	5426277	PUM2|K562	44
chr17	5425470	5426470	+	XLOC_026118|u87|ENSG00000129197|ES	chr17	5425922	5425942	TAF15|HepG2	20
chr17	5425470	5426470	+	XLOC_026118|u87|ENSG00000129197|ES	chr17	5426241	5426312	XPO5|HepG2	71
chr17	5425470	5426470	+	XLOC_026118|u87|ENSG00000129197|ES	chr17	5426001	5426067	PPIG|HepG2	66
chr17	5425470	5426470	+	XLOC_026118|u87|ENSG00000129197|ES	chr17	5426182	5426210	DDX42|K562	28
chr17	5425470	5426470	+	XLOC_026118|u87|ENSG00000129197|ES	chr17	5426267	5426304	HNRNPM|K562	37
chr17	5425470	5426470	+	XLOC_026118|u87|ENSG00000129197|ES	chr17	5426330	5426342	CDC40|HepG2	12
chr17	5425470	5426470	+	XLOC_026118|u87|ENSG00000129197|ES	chr17	5426178	5426218	PRPF8|HepG2	40
chr17	5425470	5426470	+	XLOC_026118|u87|ENSG00000129197|ES	chr17	5425964	5426001	PPIG|HepG2	37
chr17	5425470	5426470	+	XLOC_026118|u87|ENSG00000129197|ES	chr17	5426238	5426302	GRWD1|HepG2	64
chr17	5425470	5426470	+	XLOC_026118|u87|ENSG00000129197|ES	chr17	5425905	5425936	FXR1|K562	31
chr17	5425470	5426470	+	XLOC_026118|u87|ENSG00000129197|ES	chr17	5425943	5426002	BUD13|K562	59
chr17	5425470	5426470	+	XLOC_026118|u87|ENSG00000129197|ES	chr17	5426173	5426213	SMNDC1|K562	40
chr17	5425470	5426470	+	XLOC_026118|u87|ENSG00000129197|ES	chr17	5425708	5425746	FXR1|K562	38
chr17	5425470	5426470	+	XLOC_026118|u87|ENSG00000129197|ES	chr17	5425883	5425911	CSTF2T|HepG2	28
chr17	5425470	5426470	+	XLOC_026118|u87|ENSG00000129197|ES	chr17	5425917	5425951	NOLC1|K562	34
chr17	5425470	5426470	+	XLOC_026118|u87|ENSG00000129197|ES	chr17	5426242	5426257	HNRNPU|HepG2	15
chr17	5425470	5426470	+	XLOC_026118|u87|ENSG00000129197|ES	chr17	5425951	5426010	U2AF1|HepG2	59
chr17	5425470	5426470	+	XLOC_026118|u87|ENSG00000129197|ES	chr17	5426220	5426280	BUD13|K562	60
chr17	5425470	5426470	+	XLOC_026118|u87|ENSG00000129197|ES	chr17	5425695	5425713	HNRNPU|K562	18
chr17	5425470	5426470	+	XLOC_026118|u87|ENSG00000129197|ES	chr17	5426090	5426113	RBM15|K562	23
chr17	5425470	5426470	+	XLOC_026118|u87|ENSG00000129197|ES	chr17	5426419	5426455	SAFB2|K562	36
chr17	5425470	5426470	+	XLOC_026118|u87|ENSG00000129197|ES	chr17	5426100	5426152	BUD13|K562	52
chr17	5425470	5426470	+	XLOC_026118|u87|ENSG00000129197|ES	chr17	5426237	5426304	SRSF7|HepG2	67
chr17	5425470	5426470	+	XLOC_026118|u87|ENSG00000129197|ES	chr17	5425944	5426066	GRWD1|HepG2	122
chr17	5425470	5426470	+	XLOC_026118|u87|ENSG00000129197|ES	chr17	5425615	5425657	SLTM|HepG2	42
chr17	5425470	5426470	+	XLOC_026118|u87|ENSG00000129197|ES	chr17	5426334	5426428	EFTUD2|HepG2	94
chr17	5425470	5426470	+	XLOC_026118|u87|ENSG00000129197|ES	chr17	5426014	5426048	AGGF1|HepG2	34
chr17	5425470	5426470	+	XLOC_026118|u87|ENSG00000129197|ES	chr17	5426254	5426292	U2AF2|K562	38
chr17	5425470	5426470	+	XLOC_026118|u87|ENSG00000129197|ES	chr17	5426252	5426300	RBM15|K562	48
chr17	5425470	5426470	+	XLOC_026118|u87|ENSG00000129197|ES	chr17	5426010	5426057	UCHL5|HepG2	47
chr17	5425470	5426470	+	XLOC_026118|u87|ENSG00000129197|ES	chr17	5425903	5425918	TAF15|K562	15
chr17	5425470	5426470	+	XLOC_026118|u87|ENSG00000129197|ES	chr17	5425731	5425775	DDX55|HepG2	44
chr17	5425470	5426470	+	XLOC_026118|u87|ENSG00000129197|ES	chr17	5425909	5425972	SF3B4|HepG2	63
chr17	5425470	5426470	+	XLOC_026118|u87|ENSG00000129197|ES	chr17	5426235	5426247	LARP4|HepG2	12
chr17	5425470	5426470	+	XLOC_026118|u87|ENSG00000129197|ES	chr17	5426133	5426157	GTF2F1|HepG2	24
chr17	5425470	5426470	+	XLOC_026118|u87|ENSG00000129197|ES	chr17	5426235	5426289	LARP4|HepG2	54
chr17	5425470	5426470	+	XLOC_026118|u87|ENSG00000129197|ES	chr17	5426316	5426357	HNRNPL|K562	41
chr17	5425470	5426470	+	XLOC_026118|u87|ENSG00000129197|ES	chr17	5425914	5425967	SF3A3|HepG2	53
chr17	5425470	5426470	+	XLOC_026118|u87|ENSG00000129197|ES	chr17	5426100	5426177	TIA1|HepG2	77
chr17	5425470	5426470	+	XLOC_026118|u87|ENSG00000129197|ES	chr17	5426240	5426281	SRSF7|K562	41
chr17	5425470	5426470	+	XLOC_026118|u87|ENSG00000129197|ES	chr17	5426189	5426225	LSM11|HepG2	36
chr17	5425470	5426470	+	XLOC_026118|u87|ENSG00000129197|ES	chr17	5425879	5425922	RBM5|HepG2	43
chr17	5425470	5426470	+	XLOC_026118|u87|ENSG00000129197|ES	chr17	5426277	5426333	XPO5|HepG2	56
chr17	5425470	5426470	+	XLOC_026118|u87|ENSG00000129197|ES	chr17	5425977	5426102	UCHL5|K562	125
chr17	5425470	5426470	+	XLOC_026118|u87|ENSG00000129197|ES	chr17	5426183	5426212	U2AF1|K562	29
chr17	5425470	5426470	+	XLOC_026118|u87|ENSG00000129197|ES	chr17	5426228	5426261	PRPF8|HepG2	33
chr17	5425470	5426470	+	XLOC_026118|u87|ENSG00000129197|ES	chr17	5426255	5426277	ILF3|HepG2	22
chr17	5425470	5426470	+	XLOC_026118|u87|ENSG00000129197|ES	chr17	5426317	5426319	XPO5|HepG2	2
chr17	5425470	5426470	+	XLOC_026118|u87|ENSG00000129197|ES	chr17	5426206	5426285	PRPF8|K562	79
chr17	5425470	5426470	+	XLOC_026118|u87|ENSG00000129197|ES	chr17	5425956	5425978	HNRNPUL1|HepG2	22
chr17	5425470	5426470	+	XLOC_026118|u87|ENSG00000129197|ES	chr17	5426306	5426344	HNRNPL|HepG2	38
chr17	5425470	5426470	+	XLOC_026118|u87|ENSG00000129197|ES	chr17	5425922	5425959	RBFOX2|K562	37
chr17	5425470	5426470	+	XLOC_026118|u87|ENSG00000129197|ES	chr17	5425967	5426029	HLTF|K562	62
chr17	5425470	5426470	+	XLOC_026118|u87|ENSG00000129197|ES	chr17	5426121	5426157	PPIG|HepG2	36
chr17	5425470	5426470	+	XLOC_026118|u87|ENSG00000129197|ES	chr17	5425741	5425771	TBRG4|HepG2	30
chr17	5425470	5426470	+	XLOC_026118|u87|ENSG00000129197|ES	chr17	5426247	5426313	GRWD1|HepG2	66
chr17	5425470	5426470	+	XLOC_026118|u87|ENSG00000129197|ES	chr17	5426098	5426141	ZNF622|K562	43
chr17	5425470	5426470	+	XLOC_026118|u87|ENSG00000129197|ES	chr17	5426257	5426290	AUH|HepG2	33
chr17	5425470	5426470	+	XLOC_026118|u87|ENSG00000129197|ES	chr17	5426240	5426274	NKRF|HepG2	34
chr17	5425470	5426470	+	XLOC_026118|u87|ENSG00000129197|ES	chr17	5426265	5426300	HNRNPA1|K562	35
chr17	5425470	5426470	+	XLOC_026118|u87|ENSG00000129197|ES	chr17	5426113	5426163	U2AF2|HepG2	50
chr17	5425470	5426470	+	XLOC_026118|u87|ENSG00000129197|ES	chr17	5425656	5425702	HNRNPC|HepG2	46
chr17	5425470	5426470	+	XLOC_026118|u87|ENSG00000129197|ES	chr17	5425778	5425816	U2AF1|HepG2	38
chr17	5425470	5426470	+	XLOC_026118|u87|ENSG00000129197|ES	chr17	5426099	5426157	TIA1|HepG2	58
chr17	5425470	5426470	+	XLOC_026118|u87|ENSG00000129197|ES	chr17	5426132	5426200	NUDT21|HEK293	68
chr17	5425470	5426470	+	XLOC_026118|u87|ENSG00000129197|ES	chr17	5426130	5426157	PCBP2|HepG2	27
chr17	5425470	5426470	+	XLOC_026118|u87|ENSG00000129197|ES	chr17	5426040	5426069	SRSF1|HepG2	29
chr17	5425470	5426470	+	XLOC_026118|u87|ENSG00000129197|ES	chr17	5426237	5426280	NUDT21|HEK293	43
chr17	5425470	5426470	+	XLOC_026118|u87|ENSG00000129197|ES	chr17	5426241	5426284	RBM15|HepG2	43
chr17	5425470	5426470	+	XLOC_026118|u87|ENSG00000129197|ES	chr17	5425924	5425949	TIA1|K562	25
chr17	5425470	5426470	+	XLOC_026118|u87|ENSG00000129197|ES	chr17	5426248	5426284	HLTF|K562	36
chr17	5425470	5426470	+	XLOC_026118|u87|ENSG00000129197|ES	chr17	5425672	5425698	RBM5|HepG2	26
chr17	5425470	5426470	+	XLOC_026118|u87|ENSG00000129197|ES	chr17	5426121	5426149	SRSF1|K562	28
chr17	5425470	5426470	+	XLOC_026118|u87|ENSG00000129197|ES	chr17	5426286	5426351	PRPF8|K562	65
chr17	5425470	5426470	+	XLOC_026118|u87|ENSG00000129197|ES	chr17	5426179	5426220	U2AF1|HepG2	41
chr17	5425470	5426470	+	XLOC_026118|u87|ENSG00000129197|ES	chr17	5425924	5425978	EIF3D|HepG2	54
chr17	5425470	5426470	+	XLOC_026118|u87|ENSG00000129197|ES	chr17	5426109	5426150	DGCR8|HepG2	41
chr17	5425470	5426470	+	XLOC_026118|u87|ENSG00000129197|ES	chr17	5425946	5425993	PRPF8|HepG2	47
chr17	5425470	5426470	+	XLOC_026118|u87|ENSG00000129197|ES	chr17	5425964	5425985	FASTKD2|HepG2	21
chr17	5425470	5426470	+	XLOC_026118|u87|ENSG00000129197|ES	chr17	5425671	5425704	HNRNPU|HepG2	33
chr17	5425470	5426470	+	XLOC_026118|u87|ENSG00000129197|ES	chr17	5426111	5426154	EFTUD2|K562	43
chr17	5425470	5426470	+	XLOC_026118|u87|ENSG00000129197|ES	chr17	5426108	5426163	EFTUD2|HepG2	55
chr17	5425470	5426470	+	XLOC_026118|u87|ENSG00000129197|ES	chr17	5426106	5426140	LSM11|K562	34
chr17	5425470	5426470	+	XLOC_026118|u87|ENSG00000129197|ES	chr17	5426128	5426163	LARP7|HepG2	35
chr17	5425470	5426470	+	XLOC_026118|u87|ENSG00000129197|ES	chr17	5426264	5426303	LSM11|HepG2	39
chr17	5425470	5426470	+	XLOC_026118|u87|ENSG00000129197|ES	chr17	5426137	5426165	TROVE2|HepG2	28
chr17	5425470	5426470	+	XLOC_026118|u87|ENSG00000129197|ES	chr17	5425956	5426024	RBM15|K562	68
chr17	5425470	5426470	+	XLOC_026118|u87|ENSG00000129197|ES	chr17	5425889	5425956	POLR2G|HepG2	67
chr17	5425470	5426470	+	XLOC_026118|u87|ENSG00000129197|ES	chr17	5426264	5426283	U2AF1|K562	19
chr17	5425470	5426470	+	XLOC_026118|u87|ENSG00000129197|ES	chr17	5426111	5426161	PCBP2|HepG2	50
chr17	5425470	5426470	+	XLOC_026118|u87|ENSG00000129197|ES	chr17	5425914	5425984	HNRNPA1|K562	70
chr17	5425470	5426470	+	XLOC_026118|u87|ENSG00000129197|ES	chr17	5426266	5426292	LARP4|K562	26
chr17	5425470	5426470	+	XLOC_026118|u87|ENSG00000129197|ES	chr17	5426111	5426164	TIA1|K562	53
chr17	5425470	5426470	+	XLOC_026118|u87|ENSG00000129197|ES	chr17	5426326	5426351	TROVE2|K562	25
chr17	5425470	5426470	+	XLOC_026118|u87|ENSG00000129197|ES	chr17	5426168	5426197	LIN28B|K562	29
chr17	5425470	5426470	+	XLOC_026118|u87|ENSG00000129197|ES	chr17	5425663	5425723	HNRNPC|HepG2	60
chr17	5425470	5426470	+	XLOC_026118|u87|ENSG00000129197|ES	chr17	5426093	5426141	RBM27|K562	48
chr17	5425470	5426470	+	XLOC_026118|u87|ENSG00000129197|ES	chr17	5425699	5425749	TARDBP|K562	50
chr17	5425470	5426470	+	XLOC_026118|u87|ENSG00000129197|ES	chr17	5426018	5426075	LARP4|HepG2	57
chr17	5425470	5426470	+	XLOC_026118|u87|ENSG00000129197|ES	chr17	5425966	5426027	SRSF7|K562	61
chr17	5425470	5426470	+	XLOC_026118|u87|ENSG00000129197|ES	chr17	5426120	5426153	HNRNPK|K562	33
chr17	5425470	5426470	+	XLOC_026118|u87|ENSG00000129197|ES	chr17	5426124	5426148	PPIL4|K562	24
chr17	5425470	5426470	+	XLOC_026118|u87|ENSG00000129197|ES	chr17	5425755	5425784	DHX30|HepG2	29
chr17	5425470	5426470	+	XLOC_026118|u87|ENSG00000129197|ES	chr17	5425792	5425835	TBRG4|K562	43
chr17	5425470	5426470	+	XLOC_026118|u87|ENSG00000129197|ES	chr17	5425732	5425741	TBRG4|HepG2	9
chr17	5425470	5426470	+	XLOC_026118|u87|ENSG00000129197|ES	chr17	5425673	5425714	DDX55|HepG2	41
chr17	5425470	5426470	+	XLOC_026118|u87|ENSG00000129197|ES	chr17	5425515	5425525	DDX55|HepG2	10
chr17	5425470	5426470	+	XLOC_026118|u87|ENSG00000129197|ES	chr17	5426218	5426283	BUD13|K562	65
chr17	5425470	5426470	+	XLOC_026118|u87|ENSG00000129197|ES	chr17	5426371	5426409	XPO5|HepG2	38
chr17	5425470	5426470	+	XLOC_026118|u87|ENSG00000129197|ES	chr17	5425758	5425775	KHSRP|K562	17
chr17	5425470	5426470	+	XLOC_026118|u87|ENSG00000129197|ES	chr17	5425675	5425698	SMNDC1|HepG2	23
chr17	5425470	5426470	+	XLOC_026118|u87|ENSG00000129197|ES	chr17	5425900	5425936	PPIL4|K562	36
chr17	5425470	5426470	+	XLOC_026118|u87|ENSG00000129197|ES	chr17	5425907	5425949	LSM11|HepG2	42
chr17	5425470	5426470	+	XLOC_026118|u87|ENSG00000129197|ES	chr17	5426016	5426070	PPIG|HepG2	54
chr17	5425470	5426470	+	XLOC_026118|u87|ENSG00000129197|ES	chr17	5425970	5425988	YBX3|K562	18
chr17	5425470	5426470	+	XLOC_026118|u87|ENSG00000129197|ES	chr17	5426244	5426286	XRN2|K562	42
chr17	5425470	5426470	+	XLOC_026118|u87|ENSG00000129197|ES	chr17	5425789	5425824	HNRNPA1|K562	35
chr17	5425470	5426470	+	XLOC_026118|u87|ENSG00000129197|ES	chr17	5425932	5425941	U2AF2|K562	9
chr17	5425470	5426470	+	XLOC_026118|u87|ENSG00000129197|ES	chr17	5425957	5426006	U2AF2|K562	49
chr17	5425470	5426470	+	XLOC_026118|u87|ENSG00000129197|ES	chr17	5426119	5426161	U2AF1|HepG2	42
chr17	5425470	5426470	+	XLOC_026118|u87|ENSG00000129197|ES	chr17	5426225	5426306	PPIG|HepG2	81
chr17	5425470	5426470	+	XLOC_026118|u87|ENSG00000129197|ES	chr17	5426114	5426176	RBM22|K562	62
chr17	5425470	5426470	+	XLOC_026118|u87|ENSG00000129197|ES	chr17	5426029	5426060	DDX3X|HepG2	31
chr17	5425470	5426470	+	XLOC_026118|u87|ENSG00000129197|ES	chr17	5425975	5426061	ZNF622|K562	86
chr17	5425470	5426470	+	XLOC_026118|u87|ENSG00000129197|ES	chr17	5425662	5425672	RPS5|HepG2	10
chr17	5425470	5426470	+	XLOC_026118|u87|ENSG00000129197|ES	chr17	5426231	5426304	PPIG|HepG2	73
chr17	5425470	5426470	+	XLOC_026118|u87|ENSG00000129197|ES	chr17	5426084	5426120	HNRNPU|HeLa	36
chr17	5425470	5426470	+	XLOC_026118|u87|ENSG00000129197|ES	chr17	5425935	5426134	BUD13|HepG2	199
chr17	5425470	5426470	+	XLOC_026118|u87|ENSG00000129197|ES	chr17	5426433	5426453	HNRNPC|HepG2	20
chr17	5425470	5426470	+	XLOC_026118|u87|ENSG00000129197|ES	chr17	5426368	5426391	SRSF1|HepG2	23
chr17	5425470	5426470	+	XLOC_026118|u87|ENSG00000129197|ES	chr17	5426202	5426212	U2AF2|K562	10
chr17	5425470	5426470	+	XLOC_026118|u87|ENSG00000129197|ES	chr17	5425970	5426016	PPIG|HepG2	46
chr17	5425470	5426470	+	XLOC_026118|u87|ENSG00000129197|ES	chr17	5425909	5425957	KHDRBS1|K562	48
chr17	5425470	5426470	+	XLOC_026118|u87|ENSG00000129197|ES	chr17	5425672	5425704	RPS5|HepG2	32
chr17	5425470	5426470	+	XLOC_026118|u87|ENSG00000129197|ES	chr17	5426118	5426177	XRN2|HepG2	59
chr17	5425470	5426470	+	XLOC_026118|u87|ENSG00000129197|ES	chr17	5426120	5426163	U2AF1|K562	43
chr17	5425470	5426470	+	XLOC_026118|u87|ENSG00000129197|ES	chr17	5425965	5425990	HNRNPU|HepG2	25
chr17	5425470	5426470	+	XLOC_026118|u87|ENSG00000129197|ES	chr17	5426108	5426162	BUD13|K562	54
chr17	5425470	5426470	+	XLOC_026118|u87|ENSG00000129197|ES	chr17	5426089	5426148	EFTUD2|K562	59
chr17	5425470	5426470	+	XLOC_026118|u87|ENSG00000129197|ES	chr17	5425927	5425958	SRSF1|HepG2	31
chr17	5425470	5426470	+	XLOC_026118|u87|ENSG00000129197|ES	chr17	5426108	5426171	U2AF2|K562	63
chr17	5425470	5426470	+	XLOC_026118|u87|ENSG00000129197|ES	chr17	5425827	5425838	TARDBP|K562	11
chr17	5425470	5426470	+	XLOC_026118|u87|ENSG00000129197|ES	chr17	5425745	5425765	TROVE2|K562	20
chr17	5425470	5426470	+	XLOC_026118|u87|ENSG00000129197|ES	chr17	5425976	5426063	ZNF622|K562	87
chr17	5425470	5426470	+	XLOC_026118|u87|ENSG00000129197|ES	chr17	5426234	5426300	YBX3|K562	66
chr17	5425470	5426470	+	XLOC_026118|u87|ENSG00000129197|ES	chr17	5425791	5425831	SRSF1|K562	40
chr17	5425470	5426470	+	XLOC_026118|u87|ENSG00000129197|ES	chr17	5426353	5426387	NOL12|HepG2	34
chr17	5425470	5426470	+	XLOC_026118|u87|ENSG00000129197|ES	chr17	5426232	5426270	UCHL5|HepG2	38
chr17	5425470	5426470	+	XLOC_026118|u87|ENSG00000129197|ES	chr17	5426418	5426454	HNRNPU|HepG2	36
chr17	5425470	5426470	+	XLOC_026118|u87|ENSG00000129197|ES	chr17	5425521	5425558	AARS|K562	37
chr17	5425470	5426470	+	XLOC_026118|u87|ENSG00000129197|ES	chr17	5425672	5425697	DGCR8|HepG2	25
chr17	5425470	5426470	+	XLOC_026118|u87|ENSG00000129197|ES	chr17	5425663	5425684	HNRNPUL1|K562	21
chr17	5425470	5426470	+	XLOC_026118|u87|ENSG00000129197|ES	chr17	5426028	5426076	SRSF1|K562	48
chr17	5425470	5426470	+	XLOC_026118|u87|ENSG00000129197|ES	chr17	5426211	5426251	SLTM|K562	40
chr17	5425470	5426470	+	XLOC_026118|u87|ENSG00000129197|ES	chr17	5425853	5425931	PPIL4|K562	78
chr17	5425470	5426470	+	XLOC_026118|u87|ENSG00000129197|ES	chr17	5425953	5425999	U2AF2|K562	46
chr17	5425470	5426470	+	XLOC_026118|u87|ENSG00000129197|ES	chr17	5426092	5426151	CDC40|HepG2	59
chr17	5425470	5426470	+	XLOC_026118|u87|ENSG00000129197|ES	chr17	5425873	5425883	CSTF2T|HepG2	10
chr17	5425470	5426470	+	XLOC_026118|u87|ENSG00000129197|ES	chr17	5426127	5426148	BUD13|HepG2	21
chr17	5425470	5426470	+	XLOC_026118|u87|ENSG00000129197|ES	chr17	5426237	5426260	AGO2|HEK293S	23
chr17	5425470	5426470	+	XLOC_026118|u87|ENSG00000129197|ES	chr17	5426009	5426032	DGCR8|HepG2	23
chr17	5425470	5426470	+	XLOC_026118|u87|ENSG00000129197|ES	chr17	5425959	5425993	U2AF2|HepG2	34
chr17	5425470	5426470	+	XLOC_026118|u87|ENSG00000129197|ES	chr17	5425669	5425702	SND1|HepG2	33
chr17	5425470	5426470	+	XLOC_026118|u87|ENSG00000129197|ES	chr17	5425968	5425988	YBX3|K562	20
chr17	5425470	5426470	+	XLOC_026118|u87|ENSG00000129197|ES	chr17	5426241	5426260	SND1|K562	19
chr17	5425470	5426470	+	XLOC_026118|u87|ENSG00000129197|ES	chr17	5426246	5426312	HNRNPL|HepG2	66
chr17	5425470	5426470	+	XLOC_026118|u87|ENSG00000129197|ES	chr17	5426026	5426056	FASTKD2|HepG2	30
chr17	5425470	5426470	+	XLOC_026118|u87|ENSG00000129197|ES	chr17	5425868	5425894	KHDRBS1|K562	26
chr17	5425470	5426470	+	XLOC_026118|u87|ENSG00000129197|ES	chr17	5426225	5426268	U2AF2|HepG2	43
chr17	5425470	5426470	+	XLOC_026118|u87|ENSG00000129197|ES	chr17	5426100	5426148	TROVE2|K562	48
chr17	5425470	5426470	+	XLOC_026118|u87|ENSG00000129197|ES	chr17	5425511	5425561	HNRNPC|HepG2	50
chr17	5425470	5426470	+	XLOC_026118|u87|ENSG00000129197|ES	chr17	5426096	5426133	CPSF6|K562	37
chr17	5425470	5426470	+	XLOC_026118|u87|ENSG00000129197|ES	chr17	5425972	5425994	DDX59|HepG2	22
chr17	5425470	5426470	+	XLOC_026118|u87|ENSG00000129197|ES	chr17	5426223	5426298	BUD13|HepG2	75
chr17	5425470	5426470	+	XLOC_026118|u87|ENSG00000129197|ES	chr17	5426114	5426158	RBM22|HepG2	44
chr17	5425470	5426470	+	XLOC_026118|u87|ENSG00000129197|ES	chr17	5425913	5426009	BUD13|K562	96
chr17	5425470	5426470	+	XLOC_026118|u87|ENSG00000129197|ES	chr17	5426283	5426295	XRN2|K562	12
chr17	5425470	5426470	+	XLOC_026118|u87|ENSG00000129197|ES	chr17	5426115	5426141	IGF2BP1|K562	26
chr17	5425470	5426470	+	XLOC_026118|u87|ENSG00000129197|ES	chr17	5426108	5426172	TIA1|K562	64
chr17	5425470	5426470	+	XLOC_026118|u87|ENSG00000129197|ES	chr17	5425931	5426013	U2AF1|K562	82
chr17	5425470	5426470	+	XLOC_026118|u87|ENSG00000129197|ES	chr17	5426254	5426284	POLR2G|HepG2	30
chr17	5425470	5426470	+	XLOC_026118|u87|ENSG00000129197|ES	chr17	5425771	5425826	HNRNPU|HepG2	55
chr17	5425470	5426470	+	XLOC_026118|u87|ENSG00000129197|ES	chr17	5426235	5426263	DDX24|K562	28
chr17	5425470	5426470	+	XLOC_026118|u87|ENSG00000129197|ES	chr17	5426276	5426295	NKRF|HepG2	19
chr17	5425470	5426470	+	XLOC_026118|u87|ENSG00000129197|ES	chr17	5425952	5426003	U2AF2|HepG2	51
chr17	5425470	5426470	+	XLOC_026118|u87|ENSG00000129197|ES	chr17	5426106	5426158	UCHL5|HepG2	52
chr17	5425470	5426470	+	XLOC_026118|u87|ENSG00000129197|ES	chr17	5425991	5426065	UCHL5|K562	74
chr17	5425470	5426470	+	XLOC_026118|u87|ENSG00000129197|ES	chr17	5425923	5425951	KHDRBS1|K562	28
chr17	5425470	5426470	+	XLOC_026118|u87|ENSG00000129197|ES	chr17	5426001	5426074	LARP4|HepG2	73
chr17	5425470	5426470	+	XLOC_026118|u87|ENSG00000129197|ES	chr17	5425923	5425970	SF3B4|HepG2	47
chr17	5425470	5426470	+	XLOC_026118|u87|ENSG00000129197|ES	chr17	5426241	5426265	DDX3X|K562	24
chr17	5425470	5426470	+	XLOC_026118|u87|ENSG00000129197|ES	chr17	5426105	5426164	U2AF2|HepG2	59
chr17	5425470	5426470	+	XLOC_026118|u87|ENSG00000129197|ES	chr17	5425965	5426014	CSTF2|HepG2	49
chr17	5425470	5426470	+	XLOC_026118|u87|ENSG00000129197|ES	chr17	5426023	5426067	SRSF7|HepG2	44
chr17	5425470	5426470	+	XLOC_026118|u87|ENSG00000129197|ES	chr17	5426036	5426071	RPS3|HepG2	35
chr17	5425470	5426470	+	XLOC_026118|u87|ENSG00000129197|ES	chr17	5426086	5426169	KHSRP|K562	83
chr17	5425470	5426470	+	XLOC_026118|u87|ENSG00000129197|ES	chr17	5426254	5426311	PRPF8|HepG2	57
chr17	5425470	5426470	+	XLOC_026118|u87|ENSG00000129197|ES	chr17	5426112	5426142	RBFOX2|K562	30
chr17	5425470	5426470	+	XLOC_026118|u87|ENSG00000129197|ES	chr17	5425784	5425832	HNRNPA1|HepG2	48
chr17	5425470	5426470	+	XLOC_026118|u87|ENSG00000129197|ES	chr17	5425685	5425716	PRPF8|K562	31
chr17	5425470	5426470	+	XLOC_026118|u87|ENSG00000129197|ES	chr17	5425970	5425997	BUD13|HepG2	27
chr17	5425470	5426470	+	XLOC_026118|u87|ENSG00000129197|ES	chr17	5426125	5426167	PRPF8|HepG2	42
chr17	5425470	5426470	+	XLOC_026118|u87|ENSG00000129197|ES	chr17	5425906	5426019	SRSF7|K562	113
chr17	5425470	5426470	+	XLOC_026118|u87|ENSG00000129197|ES	chr17	5426216	5426270	U2AF1|HepG2	54
chr17	5425470	5426470	+	XLOC_026118|u87|ENSG00000129197|ES	chr17	5426284	5426300	NCBP2|HepG2	16
chr17	5425470	5426470	+	XLOC_026118|u87|ENSG00000129197|ES	chr17	5426236	5426291	YBX3|K562	55
chr17	5425470	5426470	+	XLOC_026118|u87|ENSG00000129197|ES	chr17	5426084	5426120	TIAL1|HeLa	36
chr17	5425470	5426470	+	XLOC_026118|u87|ENSG00000129197|ES	chr17	5425516	5425554	XRCC6|K562	38
chr17	5425470	5426470	+	XLOC_026118|u87|ENSG00000129197|ES	chr17	5426118	5426146	UCHL5|K562	28
chr17	5425470	5426470	+	XLOC_026118|u87|ENSG00000129197|ES	chr17	5426237	5426263	IGF2BP2|K562	26
chr17	5425470	5426470	+	XLOC_026118|u87|ENSG00000129197|ES	chr17	5426112	5426141	GRWD1|HepG2	29
chr17	5425470	5426470	+	XLOC_026118|u87|ENSG00000129197|ES	chr17	5426255	5426295	RBM22|HepG2	40
chr17	5425470	5426470	+	XLOC_026118|u87|ENSG00000129197|ES	chr17	5426067	5426110	PRPF8|HepG2	43
chr17	5425470	5426470	+	XLOC_026118|u87|ENSG00000129197|ES	chr17	5426121	5426152	DHX30|HepG2	31
chr17	5425470	5426470	+	XLOC_026118|u87|ENSG00000129197|ES	chr17	5425960	5426000	UCHL5|HepG2	40
chr17	5425470	5426470	+	XLOC_026118|u87|ENSG00000129197|ES	chr17	5425931	5425932	PRPF8|K562	1
chr17	5425470	5426470	+	XLOC_026118|u87|ENSG00000129197|ES	chr17	5426327	5426338	LSM11|HepG2	11
chr17	5425470	5426470	+	XLOC_026118|u87|ENSG00000129197|ES	chr17	5426224	5426283	U2AF2|HepG2	59
chr17	5425470	5426470	+	XLOC_026118|u87|ENSG00000129197|ES	chr17	5425663	5425702	AUH|HepG2	39
chr17	5425470	5426470	+	XLOC_026118|u87|ENSG00000129197|ES	chr17	5425647	5425680	HNRNPC|HeLa	33
chr17	5425470	5426470	+	XLOC_026118|u87|ENSG00000129197|ES	chr17	5425934	5425988	HNRNPU|HepG2	54
chr17	5425470	5426470	+	XLOC_026118|u87|ENSG00000129197|ES	chr17	5426389	5426437	EFTUD2|HepG2	48
chr17	5425470	5426470	+	XLOC_026118|u87|ENSG00000129197|ES	chr17	5425901	5425913	FASTKD2|HepG2	12
chr17	5425470	5426470	+	XLOC_026118|u87|ENSG00000129197|ES	chr17	5425869	5425893	NKRF|HepG2	24
chr17	5425470	5426470	+	XLOC_026118|u87|ENSG00000129197|ES	chr17	5426253	5426296	DDX55|HepG2	43
chr17	5425470	5426470	+	XLOC_026118|u87|ENSG00000129197|ES	chr17	5426115	5426150	DDX55|HepG2	35
chr17	5425470	5426470	+	XLOC_026118|u87|ENSG00000129197|ES	chr17	5425786	5425820	HNRNPU|HepG2	34
chr17	5425470	5426470	+	XLOC_026118|u87|ENSG00000129197|ES	chr17	5425738	5425788	HNRNPUL1|HepG2	50
chr17	5425470	5426470	+	XLOC_026118|u87|ENSG00000129197|ES	chr17	5425972	5426022	UCHL5|HepG2	50
chr17	5425470	5426470	+	XLOC_026118|u87|ENSG00000129197|ES	chr17	5426012	5426070	DDX55|HepG2	58
chr17	5425470	5426470	+	XLOC_026118|u87|ENSG00000129197|ES	chr17	5426110	5426158	RBM22|K562	48
chr17	5425470	5426470	+	XLOC_026118|u87|ENSG00000129197|ES	chr17	5426117	5426172	U2AF1|HepG2	55
chr17	5425470	5426470	+	XLOC_026118|u87|ENSG00000129197|ES	chr17	5426184	5426216	LSM11|K562	32
chr17	5425470	5426470	+	XLOC_026118|u87|ENSG00000129197|ES	chr17	5426032	5426074	PRPF8|HepG2	42
chr17	5425470	5426470	+	XLOC_026118|u87|ENSG00000129197|ES	chr17	5426106	5426132	DDX55|K562	26
chr17	5425470	5426470	+	XLOC_026118|u87|ENSG00000129197|ES	chr17	5425931	5426078	AGGF1|HepG2	147
chr17	5425470	5426470	+	XLOC_026118|u87|ENSG00000129197|ES	chr17	5426009	5426062	MTPAP|K562	53
chr17	5425470	5426470	+	XLOC_026118|u87|ENSG00000129197|ES	chr17	5425979	5426026	EIF3H|HepG2	47
chr17	5425470	5426470	+	XLOC_026118|u87|ENSG00000129197|ES	chr17	5426409	5426445	HNRNPC|HepG2	36
chr17	5425470	5426470	+	XLOC_026118|u87|ENSG00000129197|ES	chr17	5426086	5426120	FTO|K562	34
chr17	5425470	5426470	+	XLOC_026118|u87|ENSG00000129197|ES	chr17	5425799	5425840	XRN2|HepG2	41
chr17	5425470	5426470	+	XLOC_026118|u87|ENSG00000129197|ES	chr17	5425959	5425995	ILF3|K562	36
chr17	5425470	5426470	+	XLOC_026118|u87|ENSG00000129197|ES	chr17	5426183	5426206	SF3A3|HepG2	23
chr17	5425470	5426470	+	XLOC_026118|u87|ENSG00000129197|ES	chr17	5426040	5426071	UCHL5|HepG2	31
chr17	5425470	5426470	+	XLOC_026118|u87|ENSG00000129197|ES	chr17	5425884	5425920	RBM5|HepG2	36
chr17	5425470	5426470	+	XLOC_026118|u87|ENSG00000129197|ES	chr17	5426035	5426074	SRSF1|HepG2	39
chr17	5425470	5426470	+	XLOC_026118|u87|ENSG00000129197|ES	chr17	5425927	5425969	XRN2|HepG2	42
chr17	5425470	5426470	+	XLOC_026118|u87|ENSG00000129197|ES	chr17	5425673	5425692	SAFB2|K562	19
chr17	5425470	5426470	+	XLOC_026118|u87|ENSG00000129197|ES	chr17	5425671	5425695	MTPAP|K562	24
chr17	5425470	5426470	+	XLOC_026118|u87|ENSG00000129197|ES	chr17	5426019	5426073	NOLC1|K562	54
chr17	5425470	5426470	+	XLOC_026118|u87|ENSG00000129197|ES	chr17	5426284	5426343	PRPF8|HepG2	59
chr17	5425470	5426470	+	XLOC_026118|u87|ENSG00000129197|ES	chr17	5425665	5425717	UCHL5|HepG2	52
chr17	5425470	5426470	+	XLOC_026118|u87|ENSG00000129197|ES	chr17	5426094	5426184	PRPF8|K562	90
chr17	5425470	5426470	+	XLOC_026118|u87|ENSG00000129197|ES	chr17	5426121	5426149	DDX59|HepG2	28
chr17	5425470	5426470	+	XLOC_026118|u87|ENSG00000129197|ES	chr17	5425791	5425815	HNRNPA1|K562	24
chr17	5425470	5426470	+	XLOC_026118|u87|ENSG00000129197|ES	chr17	5426080	5426170	KHSRP|K562	90
chr17	5425470	5426470	+	XLOC_026118|u87|ENSG00000129197|ES	chr17	5426281	5426343	HNRNPL|K562	62
chr17	5425470	5426470	+	XLOC_026118|u87|ENSG00000129197|ES	chr17	5426236	5426303	EIF3D|HepG2	67
chr17	5425470	5426470	+	XLOC_026118|u87|ENSG00000129197|ES	chr17	5426117	5426152	RBM22|HepG2	35
chr17	5425470	5426470	+	XLOC_026118|u87|ENSG00000129197|ES	chr17	5426104	5426170	PRPF8|K562	66
chr17	5425470	5426470	+	XLOC_026118|u87|ENSG00000129197|ES	chr17	5426175	5426232	SF3B4|HepG2	57
chr17	5425470	5426470	+	XLOC_026118|u87|ENSG00000129197|ES	chr17	5426180	5426223	SF3B4|HepG2	43
chr17	5425470	5426470	+	XLOC_026118|u87|ENSG00000129197|ES	chr17	5425619	5425639	HNRNPA1|HepG2	20
chr17	5425470	5426470	+	XLOC_026118|u87|ENSG00000129197|ES	chr17	5426273	5426300	RPS3|HepG2	27
chr17	5425470	5426470	+	XLOC_026118|u87|ENSG00000129197|ES	chr17	5425956	5426000	U2AF1|HepG2	44
chr17	5425470	5426470	+	XLOC_026118|u87|ENSG00000129197|ES	chr17	5425978	5426004	RBFOX2|K562	26
chr17	5425470	5426470	+	XLOC_026118|u87|ENSG00000129197|ES	chr17	5426438	5426467	DDX59|HepG2	29
chr17	5425470	5426470	+	XLOC_026118|u87|ENSG00000129197|ES	chr17	5425960	5426065	GRWD1|HepG2	105
chr17	5425470	5426470	+	XLOC_026118|u87|ENSG00000129197|ES	chr17	5425777	5425793	CDC40|HepG2	16
chr17	5425470	5426470	+	XLOC_026118|u87|ENSG00000129197|ES	chr17	5425914	5425970	HNRNPA1|HepG2	56
chr17	5425470	5426470	+	XLOC_026118|u87|ENSG00000129197|ES	chr17	5425758	5425827	ILF3|K562	69
chr17	5425470	5426470	+	XLOC_026118|u87|ENSG00000129197|ES	chr17	5426247	5426301	HNRNPUL1|HepG2	54
chr17	5425470	5426470	+	XLOC_026118|u87|ENSG00000129197|ES	chr17	5426269	5426285	RPS3|HepG2	16
chr17	5425470	5426470	+	XLOC_026118|u87|ENSG00000129197|ES	chr17	5425971	5425994	DDX24|K562	23
chr17	5425470	5426470	+	XLOC_026118|u87|ENSG00000129197|ES	chr17	5426236	5426247	SMNDC1|K562	11
chr17	5425470	5426470	+	XLOC_026118|u87|ENSG00000129197|ES	chr17	5426250	5426289	LIN28B|HepG2	39
chr17	5425470	5426470	+	XLOC_026118|u87|ENSG00000129197|ES	chr17	5426104	5426140	NOLC1|K562	36
chr17	5425470	5426470	+	XLOC_026118|u87|ENSG00000129197|ES	chr17	5425666	5425710	AUH|HepG2	44
chr17	5425470	5426470	+	XLOC_026118|u87|ENSG00000129197|ES	chr17	5426209	5426275	XRCC6|HepG2	66
chr17	5425470	5426470	+	XLOC_026118|u87|ENSG00000129197|ES	chr17	5425736	5425794	ILF3|K562	58
chr17	5425470	5426470	+	XLOC_026118|u87|ENSG00000129197|ES	chr17	5426425	5426454	NONO|K562	29
chr17	5425470	5426470	+	XLOC_026118|u87|ENSG00000129197|ES	chr17	5425514	5425546	TBRG4|K562	32
chr17	5425470	5426470	+	XLOC_026118|u87|ENSG00000129197|ES	chr17	5426291	5426300	YBX3|K562	9
chr17	5425470	5426470	+	XLOC_026118|u87|ENSG00000129197|ES	chr17	5426123	5426235	SF3A3|HepG2	112
chr17	5425470	5426470	+	XLOC_026118|u87|ENSG00000129197|ES	chr17	5426187	5426216	SMNDC1|HepG2	29
chr17	5425470	5426470	+	XLOC_026118|u87|ENSG00000129197|ES	chr17	5425966	5425999	GPKOW|K562	33
chr17	5425470	5426470	+	XLOC_026118|u87|ENSG00000129197|ES	chr17	5426223	5426261	GTF2F1|HepG2	38
chr17	5425470	5426470	+	XLOC_026118|u87|ENSG00000129197|ES	chr17	5426433	5426461	ILF3|HepG2	28
chr17	5425470	5426470	+	XLOC_026118|u87|ENSG00000129197|ES	chr17	5426114	5426164	PRPF8|HepG2	50
chr17	5425470	5426470	+	XLOC_026118|u87|ENSG00000129197|ES	chr17	5425746	5425785	AGGF1|HepG2	39
chr17	5425470	5426470	+	XLOC_026118|u87|ENSG00000129197|ES	chr17	5425731	5425767	AGGF1|K562	36
chr17	5425470	5426470	+	XLOC_026118|u87|ENSG00000129197|ES	chr17	5425922	5425966	UCHL5|K562	44
chr17	5425470	5426470	+	XLOC_026118|u87|ENSG00000129197|ES	chr17	5425704	5425769	TARDBP|K562	65
chr17	5425470	5426470	+	XLOC_026118|u87|ENSG00000129197|ES	chr17	5426252	5426279	DDX3X|HepG2	27
chr17	5425470	5426470	+	XLOC_026118|u87|ENSG00000129197|ES	chr17	5425907	5425958	HNRNPA1|HepG2	51
chr17	5425470	5426470	+	XLOC_026118|u87|ENSG00000129197|ES	chr17	5426232	5426258	DDX55|K562	26
chr17	5425470	5426470	+	XLOC_026118|u87|ENSG00000129197|ES	chr17	5425914	5425923	KHDRBS1|K562	9
chr17	5425470	5426470	+	XLOC_026118|u87|ENSG00000129197|ES	chr17	5426118	5426128	LARP7|HepG2	10
chr17	5425470	5426470	+	XLOC_026118|u87|ENSG00000129197|ES	chr17	5426116	5426153	SF3A3|HepG2	37
chr17	5425470	5426470	+	XLOC_026118|u87|ENSG00000129197|ES	chr17	5426277	5426300	SND1|K562	23
chr17	5425470	5426470	+	XLOC_026118|u87|ENSG00000129197|ES	chr17	5426118	5426152	HNRNPK|HepG2	34
chr17	5425470	5426470	+	XLOC_026118|u87|ENSG00000129197|ES	chr17	5426356	5426390	ILF3|HepG2	34
chr17	5425470	5426470	+	XLOC_026118|u87|ENSG00000129197|ES	chr17	5425525	5425557	DDX55|HepG2	32
chr17	5425470	5426470	+	XLOC_026118|u87|ENSG00000129197|ES	chr17	5426233	5426277	PUM2|K562	44
chr17	5425470	5426470	+	XLOC_026118|u87|ENSG00000129197|ES	chr17	5425922	5425942	TAF15|HepG2	20
chr17	5425470	5426470	+	XLOC_026118|u87|ENSG00000129197|ES	chr17	5426241	5426312	XPO5|HepG2	71
chr17	5425470	5426470	+	XLOC_026118|u87|ENSG00000129197|ES	chr17	5426001	5426067	PPIG|HepG2	66
chr17	5425470	5426470	+	XLOC_026118|u87|ENSG00000129197|ES	chr17	5426182	5426210	DDX42|K562	28
chr17	5425470	5426470	+	XLOC_026118|u87|ENSG00000129197|ES	chr17	5426267	5426304	HNRNPM|K562	37
chr17	5425470	5426470	+	XLOC_026118|u87|ENSG00000129197|ES	chr17	5426330	5426342	CDC40|HepG2	12
chr17	5425470	5426470	+	XLOC_026118|u87|ENSG00000129197|ES	chr17	5426178	5426218	PRPF8|HepG2	40
chr17	5425470	5426470	+	XLOC_026118|u87|ENSG00000129197|ES	chr17	5425964	5426001	PPIG|HepG2	37
chr17	5425470	5426470	+	XLOC_026118|u87|ENSG00000129197|ES	chr17	5426238	5426302	GRWD1|HepG2	64
chr17	5425470	5426470	+	XLOC_026118|u87|ENSG00000129197|ES	chr17	5425905	5425936	FXR1|K562	31
chr17	5425470	5426470	+	XLOC_026118|u87|ENSG00000129197|ES	chr17	5425943	5426002	BUD13|K562	59
chr17	5425470	5426470	+	XLOC_026118|u87|ENSG00000129197|ES	chr17	5426173	5426213	SMNDC1|K562	40
chr17	5425470	5426470	+	XLOC_026118|u87|ENSG00000129197|ES	chr17	5425708	5425746	FXR1|K562	38
chr17	5425470	5426470	+	XLOC_026118|u87|ENSG00000129197|ES	chr17	5425883	5425911	CSTF2T|HepG2	28
chr17	5425470	5426470	+	XLOC_026118|u87|ENSG00000129197|ES	chr17	5425917	5425951	NOLC1|K562	34
chr17	5425470	5426470	+	XLOC_026118|u87|ENSG00000129197|ES	chr17	5426242	5426257	HNRNPU|HepG2	15
chr17	5425470	5426470	+	XLOC_026118|u87|ENSG00000129197|ES	chr17	5425951	5426010	U2AF1|HepG2	59
chr17	5425470	5426470	+	XLOC_026118|u87|ENSG00000129197|ES	chr17	5426220	5426280	BUD13|K562	60
chr17	5425470	5426470	+	XLOC_026118|u87|ENSG00000129197|ES	chr17	5425695	5425713	HNRNPU|K562	18
chr17	5425470	5426470	+	XLOC_026118|u87|ENSG00000129197|ES	chr17	5426090	5426113	RBM15|K562	23
chr17	5425470	5426470	+	XLOC_026118|u87|ENSG00000129197|ES	chr17	5426419	5426455	SAFB2|K562	36
chr17	5425470	5426470	+	XLOC_026118|u87|ENSG00000129197|ES	chr17	5426100	5426152	BUD13|K562	52
chr17	5425470	5426470	+	XLOC_026118|u87|ENSG00000129197|ES	chr17	5426237	5426304	SRSF7|HepG2	67
chr17	5425470	5426470	+	XLOC_026118|u87|ENSG00000129197|ES	chr17	5425944	5426066	GRWD1|HepG2	122
chr17	5425470	5426470	+	XLOC_026118|u87|ENSG00000129197|ES	chr17	5425615	5425657	SLTM|HepG2	42
chr17	5425470	5426470	+	XLOC_026118|u87|ENSG00000129197|ES	chr17	5426334	5426428	EFTUD2|HepG2	94
chr17	5425470	5426470	+	XLOC_026118|u87|ENSG00000129197|ES	chr17	5426014	5426048	AGGF1|HepG2	34
chr17	5425470	5426470	+	XLOC_026118|u87|ENSG00000129197|ES	chr17	5426254	5426292	U2AF2|K562	38
chr17	5425470	5426470	+	XLOC_026118|u87|ENSG00000129197|ES	chr17	5426252	5426300	RBM15|K562	48
chr17	5425470	5426470	+	XLOC_026118|u87|ENSG00000129197|ES	chr17	5426010	5426057	UCHL5|HepG2	47
chr17	5425470	5426470	+	XLOC_026118|u87|ENSG00000129197|ES	chr17	5425903	5425918	TAF15|K562	15
chr17	5425470	5426470	+	XLOC_026118|u87|ENSG00000129197|ES	chr17	5425731	5425775	DDX55|HepG2	44
chr17	5425470	5426470	+	XLOC_026118|u87|ENSG00000129197|ES	chr17	5425909	5425972	SF3B4|HepG2	63
chr17	5425470	5426470	+	XLOC_026118|u87|ENSG00000129197|ES	chr17	5426235	5426247	LARP4|HepG2	12
chr17	5425470	5426470	+	XLOC_026118|u87|ENSG00000129197|ES	chr17	5426133	5426157	GTF2F1|HepG2	24
chr17	5425470	5426470	+	XLOC_026118|u87|ENSG00000129197|ES	chr17	5426235	5426289	LARP4|HepG2	54
chr17	5425470	5426470	+	XLOC_026118|u87|ENSG00000129197|ES	chr17	5426316	5426357	HNRNPL|K562	41
chr17	5425470	5426470	+	XLOC_026118|u87|ENSG00000129197|ES	chr17	5425914	5425967	SF3A3|HepG2	53
chr17	5425470	5426470	+	XLOC_026118|u87|ENSG00000129197|ES	chr17	5426100	5426177	TIA1|HepG2	77
chr17	5425470	5426470	+	XLOC_026118|u87|ENSG00000129197|ES	chr17	5426240	5426281	SRSF7|K562	41
chr17	5425470	5426470	+	XLOC_026118|u87|ENSG00000129197|ES	chr17	5426189	5426225	LSM11|HepG2	36
chr17	5425470	5426470	+	XLOC_026118|u87|ENSG00000129197|ES	chr17	5425879	5425922	RBM5|HepG2	43
chr17	5425470	5426470	+	XLOC_026118|u87|ENSG00000129197|ES	chr17	5426277	5426333	XPO5|HepG2	56
chr17	5425470	5426470	+	XLOC_026118|u87|ENSG00000129197|ES	chr17	5425977	5426102	UCHL5|K562	125
chr17	5425470	5426470	+	XLOC_026118|u87|ENSG00000129197|ES	chr17	5426183	5426212	U2AF1|K562	29
chr17	5425470	5426470	+	XLOC_026118|u87|ENSG00000129197|ES	chr17	5426228	5426261	PRPF8|HepG2	33
chr17	5425470	5426470	+	XLOC_026118|u87|ENSG00000129197|ES	chr17	5426255	5426277	ILF3|HepG2	22
chr17	5425470	5426470	+	XLOC_026118|u87|ENSG00000129197|ES	chr17	5426317	5426319	XPO5|HepG2	2
chr17	5425470	5426470	+	XLOC_026118|u87|ENSG00000129197|ES	chr17	5426206	5426285	PRPF8|K562	79
chr17	5425470	5426470	+	XLOC_026118|u87|ENSG00000129197|ES	chr17	5425956	5425978	HNRNPUL1|HepG2	22
chr17	5425470	5426470	+	XLOC_026118|u87|ENSG00000129197|ES	chr17	5426306	5426344	HNRNPL|HepG2	38
chr17	5425470	5426470	+	XLOC_026118|u87|ENSG00000129197|ES	chr17	5425922	5425959	RBFOX2|K562	37
chr17	5425470	5426470	+	XLOC_026118|u87|ENSG00000129197|ES	chr17	5425967	5426029	HLTF|K562	62
chr17	5425470	5426470	+	XLOC_026118|u87|ENSG00000129197|ES	chr17	5426121	5426157	PPIG|HepG2	36
chr17	5425470	5426470	+	XLOC_026118|u87|ENSG00000129197|ES	chr17	5425741	5425771	TBRG4|HepG2	30
chr17	5425470	5426470	+	XLOC_026118|u87|ENSG00000129197|ES	chr17	5426247	5426313	GRWD1|HepG2	66
chr17	5425470	5426470	+	XLOC_026118|u87|ENSG00000129197|ES	chr17	5426098	5426141	ZNF622|K562	43
chr17	5425470	5426470	+	XLOC_026118|u87|ENSG00000129197|ES	chr17	5426257	5426290	AUH|HepG2	33
chr17	5425470	5426470	+	XLOC_026118|u87|ENSG00000129197|ES	chr17	5426240	5426274	NKRF|HepG2	34
chr17	5425470	5426470	+	XLOC_026118|u87|ENSG00000129197|ES	chr17	5426265	5426300	HNRNPA1|K562	35
chr17	5425470	5426470	+	XLOC_026118|u87|ENSG00000129197|ES	chr17	5426113	5426163	U2AF2|HepG2	50
chr17	5425470	5426470	+	XLOC_026118|u87|ENSG00000129197|ES	chr17	5425656	5425702	HNRNPC|HepG2	46
chr17	5425470	5426470	+	XLOC_026118|u87|ENSG00000129197|ES	chr17	5425778	5425816	U2AF1|HepG2	38
chr17	5425470	5426470	+	XLOC_026118|u87|ENSG00000129197|ES	chr17	5426099	5426157	TIA1|HepG2	58
chr17	5425470	5426470	+	XLOC_026118|u87|ENSG00000129197|ES	chr17	5426132	5426200	NUDT21|HEK293	68
chr17	5425470	5426470	+	XLOC_026118|u87|ENSG00000129197|ES	chr17	5426130	5426157	PCBP2|HepG2	27
chr17	5425470	5426470	+	XLOC_026118|u87|ENSG00000129197|ES	chr17	5426040	5426069	SRSF1|HepG2	29
chr17	5425470	5426470	+	XLOC_026118|u87|ENSG00000129197|ES	chr17	5426237	5426280	NUDT21|HEK293	43
chr17	5425470	5426470	+	XLOC_026118|u87|ENSG00000129197|ES	chr17	5426241	5426284	RBM15|HepG2	43
chr17	5425470	5426470	+	XLOC_026118|u87|ENSG00000129197|ES	chr17	5425924	5425949	TIA1|K562	25
chr17	5425470	5426470	+	XLOC_026118|u87|ENSG00000129197|ES	chr17	5426248	5426284	HLTF|K562	36
chr17	5425470	5426470	+	XLOC_026118|u87|ENSG00000129197|ES	chr17	5425672	5425698	RBM5|HepG2	26
chr17	5425470	5426470	+	XLOC_026118|u87|ENSG00000129197|ES	chr17	5426121	5426149	SRSF1|K562	28
chr17	5425470	5426470	+	XLOC_026118|u87|ENSG00000129197|ES	chr17	5426286	5426351	PRPF8|K562	65
chr17	5425470	5426470	+	XLOC_026118|u87|ENSG00000129197|ES	chr17	5426179	5426220	U2AF1|HepG2	41
chr17	5425470	5426470	+	XLOC_026118|u87|ENSG00000129197|ES	chr17	5425924	5425978	EIF3D|HepG2	54
chr17	5425470	5426470	+	XLOC_026118|u87|ENSG00000129197|ES	chr17	5426109	5426150	DGCR8|HepG2	41
chr17	5425470	5426470	+	XLOC_026118|u87|ENSG00000129197|ES	chr17	5425946	5425993	PRPF8|HepG2	47
chr17	5425470	5426470	+	XLOC_026118|u87|ENSG00000129197|ES	chr17	5425964	5425985	FASTKD2|HepG2	21
chr17	5425470	5426470	+	XLOC_026118|u87|ENSG00000129197|ES	chr17	5425671	5425704	HNRNPU|HepG2	33
chr17	5425470	5426470	+	XLOC_026118|u87|ENSG00000129197|ES	chr17	5426111	5426154	EFTUD2|K562	43
chr17	5425470	5426470	+	XLOC_026118|u87|ENSG00000129197|ES	chr17	5426108	5426163	EFTUD2|HepG2	55
chr17	5425470	5426470	+	XLOC_026118|u87|ENSG00000129197|ES	chr17	5426106	5426140	LSM11|K562	34
chr17	5425470	5426470	+	XLOC_026118|u87|ENSG00000129197|ES	chr17	5426128	5426163	LARP7|HepG2	35
chr17	5425470	5426470	+	XLOC_026118|u87|ENSG00000129197|ES	chr17	5426264	5426303	LSM11|HepG2	39
chr17	5425470	5426470	+	XLOC_026118|u87|ENSG00000129197|ES	chr17	5426137	5426165	TROVE2|HepG2	28
chr17	5425470	5426470	+	XLOC_026118|u87|ENSG00000129197|ES	chr17	5425956	5426024	RBM15|K562	68
chr17	5425470	5426470	+	XLOC_026118|u87|ENSG00000129197|ES	chr17	5425889	5425956	POLR2G|HepG2	67
chr17	5425470	5426470	+	XLOC_026118|u87|ENSG00000129197|ES	chr17	5426264	5426283	U2AF1|K562	19
chr17	5425470	5426470	+	XLOC_026118|u87|ENSG00000129197|ES	chr17	5426111	5426161	PCBP2|HepG2	50
chr17	5425470	5426470	+	XLOC_026118|u87|ENSG00000129197|ES	chr17	5425914	5425984	HNRNPA1|K562	70
chr17	5425470	5426470	+	XLOC_026118|u87|ENSG00000129197|ES	chr17	5426266	5426292	LARP4|K562	26
chr17	5425470	5426470	+	XLOC_026118|u87|ENSG00000129197|ES	chr17	5426111	5426164	TIA1|K562	53
chr17	5425470	5426470	+	XLOC_026118|u87|ENSG00000129197|ES	chr17	5426326	5426351	TROVE2|K562	25
chr17	5425470	5426470	+	XLOC_026118|u87|ENSG00000129197|ES	chr17	5426168	5426197	LIN28B|K562	29
chr17	5425470	5426470	+	XLOC_026118|u87|ENSG00000129197|ES	chr17	5425663	5425723	HNRNPC|HepG2	60
chr17	5425470	5426470	+	XLOC_026118|u87|ENSG00000129197|ES	chr17	5426093	5426141	RBM27|K562	48
chr17	5425470	5426470	+	XLOC_026118|u87|ENSG00000129197|ES	chr17	5425699	5425749	TARDBP|K562	50
chr17	5425470	5426470	+	XLOC_026118|u87|ENSG00000129197|ES	chr17	5426018	5426075	LARP4|HepG2	57
chr17	5425470	5426470	+	XLOC_026118|u87|ENSG00000129197|ES	chr17	5425966	5426027	SRSF7|K562	61
chr17	5425470	5426470	+	XLOC_026118|u87|ENSG00000129197|ES	chr17	5426120	5426153	HNRNPK|K562	33
chr17	5425470	5426470	+	XLOC_026118|u87|ENSG00000129197|ES	chr17	5426124	5426148	PPIL4|K562	24
chr17	5425470	5426470	+	XLOC_026118|u87|ENSG00000129197|ES	chr17	5425755	5425784	DHX30|HepG2	29
chr17	5425470	5426470	+	XLOC_026118|u87|ENSG00000129197|ES	chr17	5425792	5425835	TBRG4|K562	43
chr17	5425470	5426470	+	XLOC_026118|u87|ENSG00000129197|ES	chr17	5425732	5425741	TBRG4|HepG2	9
chr17	5425470	5426470	+	XLOC_026118|u87|ENSG00000129197|ES	chr17	5425673	5425714	DDX55|HepG2	41
chr17	5425470	5426470	+	XLOC_026118|u87|ENSG00000129197|ES	chr17	5425515	5425525	DDX55|HepG2	10
chr17	5425470	5426470	+	XLOC_026118|u87|ENSG00000129197|ES	chr17	5426218	5426283	BUD13|K562	65
chr17	5425470	5426470	+	XLOC_026118|u87|ENSG00000129197|ES	chr17	5426371	5426409	XPO5|HepG2	38
chr17	5425470	5426470	+	XLOC_026118|u87|ENSG00000129197|ES	chr17	5425758	5425775	KHSRP|K562	17
chr17	5425470	5426470	+	XLOC_026118|u87|ENSG00000129197|ES	chr17	5425675	5425698	SMNDC1|HepG2	23
chr17	5425470	5426470	+	XLOC_026118|u87|ENSG00000129197|ES	chr17	5425900	5425936	PPIL4|K562	36
chr17	5425470	5426470	+	XLOC_026118|u87|ENSG00000129197|ES	chr17	5425907	5425949	LSM11|HepG2	42
chr17	5425470	5426470	+	XLOC_026118|u87|ENSG00000129197|ES	chr17	5426016	5426070	PPIG|HepG2	54
chr17	5425470	5426470	+	XLOC_026118|u87|ENSG00000129197|ES	chr17	5425970	5425988	YBX3|K562	18
chr17	5425470	5426470	+	XLOC_026118|u87|ENSG00000129197|ES	chr17	5426244	5426286	XRN2|K562	42
chr17	5425470	5426470	+	XLOC_026118|u87|ENSG00000129197|ES	chr17	5425789	5425824	HNRNPA1|K562	35
chr17	5425470	5426470	+	XLOC_026118|u87|ENSG00000129197|ES	chr17	5425932	5425941	U2AF2|K562	9
chr17	5425470	5426470	+	XLOC_026118|u87|ENSG00000129197|ES	chr17	5425957	5426006	U2AF2|K562	49
chr17	5425470	5426470	+	XLOC_026118|u87|ENSG00000129197|ES	chr17	5426119	5426161	U2AF1|HepG2	42
chr17	5425470	5426470	+	XLOC_026118|u87|ENSG00000129197|ES	chr17	5426225	5426306	PPIG|HepG2	81
chr17	5425470	5426470	+	XLOC_026118|u87|ENSG00000129197|ES	chr17	5426114	5426176	RBM22|K562	62
chr17	5425470	5426470	+	XLOC_026118|u87|ENSG00000129197|ES	chr17	5426029	5426060	DDX3X|HepG2	31
chr17	5425470	5426470	+	XLOC_026118|u87|ENSG00000129197|ES	chr17	5425975	5426061	ZNF622|K562	86
chr17	5425470	5426470	+	XLOC_026118|u87|ENSG00000129197|ES	chr17	5425662	5425672	RPS5|HepG2	10
chr17	5425470	5426470	+	XLOC_026118|u87|ENSG00000129197|ES	chr17	5426231	5426304	PPIG|HepG2	73
chr17	5425470	5426470	+	XLOC_026118|u87|ENSG00000129197|ES	chr17	5426084	5426120	HNRNPU|HeLa	36
chr17	5425470	5426470	+	XLOC_026118|u87|ENSG00000129197|ES	chr17	5425935	5426134	BUD13|HepG2	199
chr17	5425470	5426470	+	XLOC_026118|u87|ENSG00000129197|ES	chr17	5426433	5426453	HNRNPC|HepG2	20
chr17	5425470	5426470	+	XLOC_026118|u87|ENSG00000129197|ES	chr17	5426368	5426391	SRSF1|HepG2	23
chr17	5425470	5426470	+	XLOC_026118|u87|ENSG00000129197|ES	chr17	5426202	5426212	U2AF2|K562	10
chr17	5425470	5426470	+	XLOC_026118|u87|ENSG00000129197|ES	chr17	5425970	5426016	PPIG|HepG2	46
chr17	5425470	5426470	+	XLOC_026118|u87|ENSG00000129197|ES	chr17	5425909	5425957	KHDRBS1|K562	48
chr17	5425470	5426470	+	XLOC_026118|u87|ENSG00000129197|ES	chr17	5425672	5425704	RPS5|HepG2	32
chr17	5425470	5426470	+	XLOC_026118|u87|ENSG00000129197|ES	chr17	5426118	5426177	XRN2|HepG2	59
chr17	5425470	5426470	+	XLOC_026118|u87|ENSG00000129197|ES	chr17	5426120	5426163	U2AF1|K562	43
chr17	5425470	5426470	+	XLOC_026118|u87|ENSG00000129197|ES	chr17	5425965	5425990	HNRNPU|HepG2	25
chr17	5425470	5426470	+	XLOC_026118|u87|ENSG00000129197|ES	chr17	5426108	5426162	BUD13|K562	54
chr17	5425470	5426470	+	XLOC_026118|u87|ENSG00000129197|ES	chr17	5426089	5426148	EFTUD2|K562	59
chr17	5425470	5426470	+	XLOC_026118|u87|ENSG00000129197|ES	chr17	5425927	5425958	SRSF1|HepG2	31
chr17	5425470	5426470	+	XLOC_026118|u87|ENSG00000129197|ES	chr17	5426108	5426171	U2AF2|K562	63
chr17	5425470	5426470	+	XLOC_026118|u87|ENSG00000129197|ES	chr17	5425827	5425838	TARDBP|K562	11
chr17	5425470	5426470	+	XLOC_026118|u87|ENSG00000129197|ES	chr17	5425745	5425765	TROVE2|K562	20
chr17	5425470	5426470	+	XLOC_026118|u87|ENSG00000129197|ES	chr17	5425976	5426063	ZNF622|K562	87
chr17	5425470	5426470	+	XLOC_026118|u87|ENSG00000129197|ES	chr17	5426234	5426300	YBX3|K562	66
chr17	5425470	5426470	+	XLOC_026118|u87|ENSG00000129197|ES	chr17	5425791	5425831	SRSF1|K562	40
chr17	5425470	5426470	+	XLOC_026118|u87|ENSG00000129197|ES	chr17	5426353	5426387	NOL12|HepG2	34
chr17	5425470	5426470	+	XLOC_026118|u87|ENSG00000129197|ES	chr17	5426232	5426270	UCHL5|HepG2	38
chr17	5425470	5426470	+	XLOC_026118|u87|ENSG00000129197|ES	chr17	5426418	5426454	HNRNPU|HepG2	36
chr17	5425470	5426470	+	XLOC_026118|u87|ENSG00000129197|ES	chr17	5425521	5425558	AARS|K562	37
chr17	5425470	5426470	+	XLOC_026118|u87|ENSG00000129197|ES	chr17	5425672	5425697	DGCR8|HepG2	25
chr17	5425470	5426470	+	XLOC_026118|u87|ENSG00000129197|ES	chr17	5425663	5425684	HNRNPUL1|K562	21
chr17	5425470	5426470	+	XLOC_026118|u87|ENSG00000129197|ES	chr17	5426028	5426076	SRSF1|K562	48
chr17	5425470	5426470	+	XLOC_026118|u87|ENSG00000129197|ES	chr17	5426211	5426251	SLTM|K562	40
chr17	5425470	5426470	+	XLOC_026118|u87|ENSG00000129197|ES	chr17	5425853	5425931	PPIL4|K562	78
chr17	5425470	5426470	+	XLOC_026118|u87|ENSG00000129197|ES	chr17	5425953	5425999	U2AF2|K562	46
chr17	5425470	5426470	+	XLOC_026118|u87|ENSG00000129197|ES	chr17	5426092	5426151	CDC40|HepG2	59
chr17	5425470	5426470	+	XLOC_026118|u87|ENSG00000129197|ES	chr17	5425873	5425883	CSTF2T|HepG2	10
chr17	5425470	5426470	+	XLOC_026118|u87|ENSG00000129197|ES	chr17	5426127	5426148	BUD13|HepG2	21
chr17	5425470	5426470	+	XLOC_026118|u87|ENSG00000129197|ES	chr17	5426237	5426260	AGO2|HEK293S	23
chr17	5425470	5426470	+	XLOC_026118|u87|ENSG00000129197|ES	chr17	5426009	5426032	DGCR8|HepG2	23
chr17	5425470	5426470	+	XLOC_026118|u87|ENSG00000129197|ES	chr17	5425959	5425993	U2AF2|HepG2	34
chr17	5425470	5426470	+	XLOC_026118|u87|ENSG00000129197|ES	chr17	5425669	5425702	SND1|HepG2	33
chr17	5425470	5426470	+	XLOC_026118|u87|ENSG00000129197|ES	chr17	5425968	5425988	YBX3|K562	20
chr17	5425470	5426470	+	XLOC_026118|u87|ENSG00000129197|ES	chr17	5426241	5426260	SND1|K562	19
chr17	5425470	5426470	+	XLOC_026118|u87|ENSG00000129197|ES	chr17	5426246	5426312	HNRNPL|HepG2	66
chr17	5425470	5426470	+	XLOC_026118|u87|ENSG00000129197|ES	chr17	5426026	5426056	FASTKD2|HepG2	30
chr17	5425470	5426470	+	XLOC_026118|u87|ENSG00000129197|ES	chr17	5425868	5425894	KHDRBS1|K562	26
chr17	5425470	5426470	+	XLOC_026118|u87|ENSG00000129197|ES	chr17	5426225	5426268	U2AF2|HepG2	43
chr17	5425470	5426470	+	XLOC_026118|u87|ENSG00000129197|ES	chr17	5426100	5426148	TROVE2|K562	48
chr17	5425470	5426470	+	XLOC_026118|u87|ENSG00000129197|ES	chr17	5425511	5425561	HNRNPC|HepG2	50
chr17	5425470	5426470	+	XLOC_026118|u87|ENSG00000129197|ES	chr17	5426096	5426133	CPSF6|K562	37
chr17	5425470	5426470	+	XLOC_026118|u87|ENSG00000129197|ES	chr17	5425972	5425994	DDX59|HepG2	22
chr17	5425470	5426470	+	XLOC_026118|u87|ENSG00000129197|ES	chr17	5426223	5426298	BUD13|HepG2	75
chr17	5425470	5426470	+	XLOC_026118|u87|ENSG00000129197|ES	chr17	5426114	5426158	RBM22|HepG2	44
chr17	5425470	5426470	+	XLOC_026118|u87|ENSG00000129197|ES	chr17	5425913	5426009	BUD13|K562	96
chr17	5425470	5426470	+	XLOC_026118|u87|ENSG00000129197|ES	chr17	5426283	5426295	XRN2|K562	12
chr17	5425470	5426470	+	XLOC_026118|u87|ENSG00000129197|ES	chr17	5426115	5426141	IGF2BP1|K562	26
chr17	5425470	5426470	+	XLOC_026118|u87|ENSG00000129197|ES	chr17	5426108	5426172	TIA1|K562	64
chr17	5425470	5426470	+	XLOC_026118|u87|ENSG00000129197|ES	chr17	5425931	5426013	U2AF1|K562	82
chr17	5425470	5426470	+	XLOC_026118|u87|ENSG00000129197|ES	chr17	5426254	5426284	POLR2G|HepG2	30
chr17	5425470	5426470	+	XLOC_026118|u87|ENSG00000129197|ES	chr17	5425771	5425826	HNRNPU|HepG2	55
chr17	5425470	5426470	+	XLOC_026118|u87|ENSG00000129197|ES	chr17	5426235	5426263	DDX24|K562	28
chr17	5425470	5426470	+	XLOC_026118|u87|ENSG00000129197|ES	chr17	5426276	5426295	NKRF|HepG2	19
chr17	5425470	5426470	+	XLOC_026118|u87|ENSG00000129197|ES	chr17	5425952	5426003	U2AF2|HepG2	51
chr17	5425470	5426470	+	XLOC_026118|u87|ENSG00000129197|ES	chr17	5426106	5426158	UCHL5|HepG2	52
chr17	5425470	5426470	+	XLOC_026118|u87|ENSG00000129197|ES	chr17	5425991	5426065	UCHL5|K562	74
chr17	5425470	5426470	+	XLOC_026118|u87|ENSG00000129197|ES	chr17	5425923	5425951	KHDRBS1|K562	28
chr17	5425470	5426470	+	XLOC_026118|u87|ENSG00000129197|ES	chr17	5426001	5426074	LARP4|HepG2	73
chr17	5425470	5426470	+	XLOC_026118|u87|ENSG00000129197|ES	chr17	5425923	5425970	SF3B4|HepG2	47
chr17	5425470	5426470	+	XLOC_026118|u87|ENSG00000129197|ES	chr17	5426241	5426265	DDX3X|K562	24
chr17	5425470	5426470	+	XLOC_026118|u87|ENSG00000129197|ES	chr17	5426105	5426164	U2AF2|HepG2	59
chr17	5425470	5426470	+	XLOC_026118|u87|ENSG00000129197|ES	chr17	5425965	5426014	CSTF2|HepG2	49
chr17	5425470	5426470	+	XLOC_026118|u87|ENSG00000129197|ES	chr17	5426023	5426067	SRSF7|HepG2	44
chr17	5425470	5426470	+	XLOC_026118|u87|ENSG00000129197|ES	chr17	5426036	5426071	RPS3|HepG2	35
chr17	5425470	5426470	+	XLOC_026118|u87|ENSG00000129197|ES	chr17	5426086	5426169	KHSRP|K562	83
chr17	5425470	5426470	+	XLOC_026118|u87|ENSG00000129197|ES	chr17	5426254	5426311	PRPF8|HepG2	57
chr17	5425470	5426470	+	XLOC_026118|u87|ENSG00000129197|ES	chr17	5426112	5426142	RBFOX2|K562	30
chr17	5425470	5426470	+	XLOC_026118|u87|ENSG00000129197|ES	chr17	5425784	5425832	HNRNPA1|HepG2	48
chr17	5425470	5426470	+	XLOC_026118|u87|ENSG00000129197|ES	chr17	5425685	5425716	PRPF8|K562	31
chr17	5425470	5426470	+	XLOC_026118|u87|ENSG00000129197|ES	chr17	5425970	5425997	BUD13|HepG2	27
chr17	5425470	5426470	+	XLOC_026118|u87|ENSG00000129197|ES	chr17	5426125	5426167	PRPF8|HepG2	42
chr17	5425470	5426470	+	XLOC_026118|u87|ENSG00000129197|ES	chr17	5425906	5426019	SRSF7|K562	113
chr17	5425470	5426470	+	XLOC_026118|u87|ENSG00000129197|ES	chr17	5426216	5426270	U2AF1|HepG2	54
chr17	5425470	5426470	+	XLOC_026118|u87|ENSG00000129197|ES	chr17	5426284	5426300	NCBP2|HepG2	16
chr17	5425470	5426470	+	XLOC_026118|u87|ENSG00000129197|ES	chr17	5426236	5426291	YBX3|K562	55
chr17	5425470	5426470	+	XLOC_026118|u87|ENSG00000129197|ES	chr17	5426084	5426120	TIAL1|HeLa	36
chr17	5425470	5426470	+	XLOC_026118|u87|ENSG00000129197|ES	chr17	5425516	5425554	XRCC6|K562	38
chr17	5425470	5426470	+	XLOC_026118|u87|ENSG00000129197|ES	chr17	5426118	5426146	UCHL5|K562	28
chr17	5425470	5426470	+	XLOC_026118|u87|ENSG00000129197|ES	chr17	5426237	5426263	IGF2BP2|K562	26
chr17	5425470	5426470	+	XLOC_026118|u87|ENSG00000129197|ES	chr17	5426112	5426141	GRWD1|HepG2	29
chr17	5425470	5426470	+	XLOC_026118|u87|ENSG00000129197|ES	chr17	5426255	5426295	RBM22|HepG2	40
chr17	5425470	5426470	+	XLOC_026118|u87|ENSG00000129197|ES	chr17	5426067	5426110	PRPF8|HepG2	43
chr17	5425470	5426470	+	XLOC_026118|u87|ENSG00000129197|ES	chr17	5426121	5426152	DHX30|HepG2	31
chr17	5425470	5426470	+	XLOC_026118|u87|ENSG00000129197|ES	chr17	5425960	5426000	UCHL5|HepG2	40
chr17	5425470	5426470	+	XLOC_026118|u87|ENSG00000129197|ES	chr17	5425931	5425932	PRPF8|K562	1
chr17	5425470	5426470	+	XLOC_026118|u87|ENSG00000129197|ES	chr17	5426327	5426338	LSM11|HepG2	11
chr17	5425470	5426470	+	XLOC_026118|u87|ENSG00000129197|ES	chr17	5426224	5426283	U2AF2|HepG2	59
chr17	5425470	5426470	+	XLOC_026118|u87|ENSG00000129197|ES	chr17	5425663	5425702	AUH|HepG2	39
chr17	5425470	5426470	+	XLOC_026118|u87|ENSG00000129197|ES	chr17	5425647	5425680	HNRNPC|HeLa	33
chr17	5425470	5426470	+	XLOC_026118|u87|ENSG00000129197|ES	chr17	5425934	5425988	HNRNPU|HepG2	54
chr17	5425470	5426470	+	XLOC_026118|u87|ENSG00000129197|ES	chr17	5426389	5426437	EFTUD2|HepG2	48
chr17	5425470	5426470	+	XLOC_026118|u87|ENSG00000129197|ES	chr17	5425901	5425913	FASTKD2|HepG2	12
chr17	5425470	5426470	+	XLOC_026118|u87|ENSG00000129197|ES	chr17	5425869	5425893	NKRF|HepG2	24
chr17	5425470	5426470	+	XLOC_026118|u87|ENSG00000129197|ES	chr17	5426253	5426296	DDX55|HepG2	43
chr17	5425470	5426470	+	XLOC_026118|u87|ENSG00000129197|ES	chr17	5426115	5426150	DDX55|HepG2	35
chr17	5425470	5426470	+	XLOC_026118|u87|ENSG00000129197|ES	chr17	5425786	5425820	HNRNPU|HepG2	34
chr17	5425470	5426470	+	XLOC_026118|u87|ENSG00000129197|ES	chr17	5425738	5425788	HNRNPUL1|HepG2	50
chr17	5425470	5426470	+	XLOC_026118|u87|ENSG00000129197|ES	chr17	5425972	5426022	UCHL5|HepG2	50
chr17	5425470	5426470	+	XLOC_026118|u87|ENSG00000129197|ES	chr17	5426012	5426070	DDX55|HepG2	58
chr17	5425470	5426470	+	XLOC_026118|u87|ENSG00000129197|ES	chr17	5426110	5426158	RBM22|K562	48
chr17	5425470	5426470	+	XLOC_026118|u87|ENSG00000129197|ES	chr17	5426117	5426172	U2AF1|HepG2	55
chr17	5425470	5426470	+	XLOC_026118|u87|ENSG00000129197|ES	chr17	5426184	5426216	LSM11|K562	32
chr17	5425470	5426470	+	XLOC_026118|u87|ENSG00000129197|ES	chr17	5426032	5426074	PRPF8|HepG2	42
chr17	5425470	5426470	+	XLOC_026118|u87|ENSG00000129197|ES	chr17	5426106	5426132	DDX55|K562	26
chr17	5425470	5426470	+	XLOC_026118|u87|ENSG00000129197|ES	chr17	5425931	5426078	AGGF1|HepG2	147
chr17	5425470	5426470	+	XLOC_026118|u87|ENSG00000129197|ES	chr17	5426009	5426062	MTPAP|K562	53
chr17	5425470	5426470	+	XLOC_026118|u87|ENSG00000129197|ES	chr17	5425979	5426026	EIF3H|HepG2	47
chr17	5425470	5426470	+	XLOC_026118|u87|ENSG00000129197|ES	chr17	5426409	5426445	HNRNPC|HepG2	36
chr17	5425470	5426470	+	XLOC_026118|u87|ENSG00000129197|ES	chr17	5426086	5426120	FTO|K562	34
chr17	5425470	5426470	+	XLOC_026118|u87|ENSG00000129197|ES	chr17	5425799	5425840	XRN2|HepG2	41
chr17	5425470	5426470	+	XLOC_026118|u87|ENSG00000129197|ES	chr17	5425959	5425995	ILF3|K562	36
chr17	5425470	5426470	+	XLOC_026118|u87|ENSG00000129197|ES	chr17	5426183	5426206	SF3A3|HepG2	23
chr17	5425470	5426470	+	XLOC_026118|u87|ENSG00000129197|ES	chr17	5426040	5426071	UCHL5|HepG2	31
chr17	5425470	5426470	+	XLOC_026118|u87|ENSG00000129197|ES	chr17	5425884	5425920	RBM5|HepG2	36
chr17	5425470	5426470	+	XLOC_026118|u87|ENSG00000129197|ES	chr17	5426035	5426074	SRSF1|HepG2	39
chr17	5425470	5426470	+	XLOC_026118|u87|ENSG00000129197|ES	chr17	5425927	5425969	XRN2|HepG2	42
chr17	5425470	5426470	+	XLOC_026118|u87|ENSG00000129197|ES	chr17	5425673	5425692	SAFB2|K562	19
chr17	5425470	5426470	+	XLOC_026118|u87|ENSG00000129197|ES	chr17	5425671	5425695	MTPAP|K562	24
chr17	5425470	5426470	+	XLOC_026118|u87|ENSG00000129197|ES	chr17	5426019	5426073	NOLC1|K562	54
chr17	5425470	5426470	+	XLOC_026118|u87|ENSG00000129197|ES	chr17	5426284	5426343	PRPF8|HepG2	59
chr17	5425470	5426470	+	XLOC_026118|u87|ENSG00000129197|ES	chr17	5425665	5425717	UCHL5|HepG2	52
chr17	5425470	5426470	+	XLOC_026118|u87|ENSG00000129197|ES	chr17	5426094	5426184	PRPF8|K562	90
chr17	5425470	5426470	+	XLOC_026118|u87|ENSG00000129197|ES	chr17	5426121	5426149	DDX59|HepG2	28
chr17	5425470	5426470	+	XLOC_026118|u87|ENSG00000129197|ES	chr17	5425791	5425815	HNRNPA1|K562	24
chr17	5425470	5426470	+	XLOC_026118|u87|ENSG00000129197|ES	chr17	5426080	5426170	KHSRP|K562	90
chr17	5425470	5426470	+	XLOC_026118|u87|ENSG00000129197|ES	chr17	5426281	5426343	HNRNPL|K562	62
chr17	5425470	5426470	+	XLOC_026118|u87|ENSG00000129197|ES	chr17	5426236	5426303	EIF3D|HepG2	67
chr17	5425470	5426470	+	XLOC_026118|u87|ENSG00000129197|ES	chr17	5426117	5426152	RBM22|HepG2	35
chr17	5425470	5426470	+	XLOC_026118|u87|ENSG00000129197|ES	chr17	5426104	5426170	PRPF8|K562	66
chr17	5425470	5426470	+	XLOC_026118|u87|ENSG00000129197|ES	chr17	5426175	5426232	SF3B4|HepG2	57
chr17	5425470	5426470	+	XLOC_026118|u87|ENSG00000129197|ES	chr17	5426180	5426223	SF3B4|HepG2	43
chr17	5425470	5426470	+	XLOC_026118|u87|ENSG00000129197|ES	chr17	5425619	5425639	HNRNPA1|HepG2	20
chr17	5425470	5426470	+	XLOC_026118|u87|ENSG00000129197|ES	chr17	5426273	5426300	RPS3|HepG2	27
chr17	5425470	5426470	+	XLOC_026118|u87|ENSG00000129197|ES	chr17	5425956	5426000	U2AF1|HepG2	44
chr17	5425470	5426470	+	XLOC_026118|u87|ENSG00000129197|ES	chr17	5425978	5426004	RBFOX2|K562	26
chr17	5425470	5426470	+	XLOC_026118|u87|ENSG00000129197|ES	chr17	5426438	5426467	DDX59|HepG2	29
chr17	5425470	5426470	+	XLOC_026118|u87|ENSG00000129197|ES	chr17	5425960	5426065	GRWD1|HepG2	105
chr17	5425470	5426470	+	XLOC_026118|u87|ENSG00000129197|ES	chr17	5425777	5425793	CDC40|HepG2	16
chr17	5425470	5426470	+	XLOC_026118|u87|ENSG00000129197|ES	chr17	5425914	5425970	HNRNPA1|HepG2	56
chr17	5425470	5426470	+	XLOC_026118|u87|ENSG00000129197|ES	chr17	5425758	5425827	ILF3|K562	69
chr17	5425470	5426470	+	XLOC_026118|u87|ENSG00000129197|ES	chr17	5426247	5426301	HNRNPUL1|HepG2	54
chr17	5425470	5426470	+	XLOC_026118|u87|ENSG00000129197|ES	chr17	5426269	5426285	RPS3|HepG2	16
chr17	5425470	5426470	+	XLOC_026118|u87|ENSG00000129197|ES	chr17	5425971	5425994	DDX24|K562	23
chr17	5425470	5426470	+	XLOC_026118|u87|ENSG00000129197|ES	chr17	5426236	5426247	SMNDC1|K562	11
chr17	5425470	5426470	+	XLOC_026118|u87|ENSG00000129197|ES	chr17	5426250	5426289	LIN28B|HepG2	39
chr17	5425470	5426470	+	XLOC_026118|u87|ENSG00000129197|ES	chr17	5426104	5426140	NOLC1|K562	36
chr17	5425470	5426470	+	XLOC_026118|u87|ENSG00000129197|ES	chr17	5425666	5425710	AUH|HepG2	44
chr17	5425470	5426470	+	XLOC_026118|u87|ENSG00000129197|ES	chr17	5426209	5426275	XRCC6|HepG2	66
chr17	5425470	5426470	+	XLOC_026118|u87|ENSG00000129197|ES	chr17	5425736	5425794	ILF3|K562	58
chr17	5425470	5426470	+	XLOC_026118|u87|ENSG00000129197|ES	chr17	5426425	5426454	NONO|K562	29
chr17	5425470	5426470	+	XLOC_026118|u87|ENSG00000129197|ES	chr17	5425514	5425546	TBRG4|K562	32
chr17	5425470	5426470	+	XLOC_026118|u87|ENSG00000129197|ES	chr17	5426291	5426300	YBX3|K562	9
chr17	5425470	5426470	+	XLOC_026118|u87|ENSG00000129197|ES	chr17	5426123	5426235	SF3A3|HepG2	112
chr17	5425470	5426470	+	XLOC_026118|u87|ENSG00000129197|ES	chr17	5426187	5426216	SMNDC1|HepG2	29
chr17	5425470	5426470	+	XLOC_026118|u87|ENSG00000129197|ES	chr17	5425966	5425999	GPKOW|K562	33
chr17	5425470	5426470	+	XLOC_026118|u87|ENSG00000129197|ES	chr17	5426223	5426261	GTF2F1|HepG2	38
chr17	5425470	5426470	+	XLOC_026118|u87|ENSG00000129197|ES	chr17	5426433	5426461	ILF3|HepG2	28
chr17	5425470	5426470	+	XLOC_026118|u87|ENSG00000129197|ES	chr17	5426114	5426164	PRPF8|HepG2	50
chr17	5425470	5426470	+	XLOC_026118|u87|ENSG00000129197|ES	chr17	5425746	5425785	AGGF1|HepG2	39
chr17	5425470	5426470	+	XLOC_026118|u87|ENSG00000129197|ES	chr17	5425731	5425767	AGGF1|K562	36
chr17	5425470	5426470	+	XLOC_026118|u87|ENSG00000129197|ES	chr17	5425922	5425966	UCHL5|K562	44
chr17	5425470	5426470	+	XLOC_026118|u87|ENSG00000129197|ES	chr17	5425704	5425769	TARDBP|K562	65
chr17	5425470	5426470	+	XLOC_026118|u87|ENSG00000129197|ES	chr17	5426252	5426279	DDX3X|HepG2	27
chr17	5425470	5426470	+	XLOC_026118|u87|ENSG00000129197|ES	chr17	5425907	5425958	HNRNPA1|HepG2	51
chr17	5425470	5426470	+	XLOC_026118|u87|ENSG00000129197|ES	chr17	5426232	5426258	DDX55|K562	26
chr17	5425470	5426470	+	XLOC_026118|u87|ENSG00000129197|ES	chr17	5425914	5425923	KHDRBS1|K562	9
chr17	5425470	5426470	+	XLOC_026118|u87|ENSG00000129197|ES	chr17	5426118	5426128	LARP7|HepG2	10
chr17	5425470	5426470	+	XLOC_026118|u87|ENSG00000129197|ES	chr17	5426116	5426153	SF3A3|HepG2	37
chr17	5425470	5426470	+	XLOC_026118|u87|ENSG00000129197|ES	chr17	5426277	5426300	SND1|K562	23
chr17	5425470	5426470	+	XLOC_026118|u87|ENSG00000129197|ES	chr17	5426118	5426152	HNRNPK|HepG2	34
chr17	5425470	5426470	+	XLOC_026118|u87|ENSG00000129197|ES	chr17	5426356	5426390	ILF3|HepG2	34
chr17	43158922	43159922	+	XLOC_026118|u87|ENSG00000267002|ES	chr17	43159044	43159080	ILF3|K562	36
chr17	43158922	43159922	+	XLOC_026118|u87|ENSG00000267002|ES	chr17	43159228	43159260	U2AF1|HepG2	32
chr17	43158922	43159922	+	XLOC_026118|u87|ENSG00000267002|ES	chr17	43159054	43159081	EIF3D|HepG2	27
chr17	43158922	43159922	+	XLOC_026118|u87|ENSG00000267002|ES	chr17	43159479	43159512	DDX55|HepG2	33
chr17	43158922	43159922	+	XLOC_026118|u87|ENSG00000267002|ES	chr17	43159046	43159067	GRWD1|HepG2	21
chr17	43158922	43159922	+	XLOC_026118|u87|ENSG00000267002|ES	chr17	43159895	43159929	TAF15|HepG2	27
chr17	43158922	43159922	+	XLOC_026118|u87|ENSG00000267002|ES	chr17	43159357	43159374	GRWD1|HepG2	17
chr17	43158922	43159922	+	XLOC_026118|u87|ENSG00000267002|ES	chr17	43159206	43159248	UCHL5|HepG2	42
chr17	43158922	43159922	+	XLOC_026118|u87|ENSG00000267002|ES	chr17	43158979	43159009	ILF3|HepG2	30
chr17	43158922	43159922	+	XLOC_026118|u87|ENSG00000267002|ES	chr17	43158954	43159063	CSTF2T|HEK293	109
chr17	43158922	43159922	+	XLOC_026118|u87|ENSG00000267002|ES	chr17	43159388	43159412	LSM11|HepG2	24
chr17	43158922	43159922	+	XLOC_026118|u87|ENSG00000267002|ES	chr17	43159283	43159341	EFTUD2|HepG2	58
chr17	43158922	43159922	+	XLOC_026118|u87|ENSG00000267002|ES	chr17	43159040	43159088	TARDBP|K562	48
chr17	43158922	43159922	+	XLOC_026118|u87|ENSG00000267002|ES	chr17	43159291	43159322	XRN2|HepG2	31
chr17	43158922	43159922	+	XLOC_026118|u87|ENSG00000267002|ES	chr17	43159206	43159248	EIF3D|HepG2	42
chr17	43158922	43159922	+	XLOC_026118|u87|ENSG00000267002|ES	chr17	43159217	43159246	DHX30|HepG2	29
chr17	43158922	43159922	+	XLOC_026118|u87|ENSG00000267002|ES	chr17	43159111	43159157	UCHL5|HepG2	46
chr17	43158922	43159922	+	XLOC_026118|u87|ENSG00000267002|ES	chr17	43159204	43159243	BUD13|HepG2	39
chr17	43158922	43159922	+	XLOC_026118|u87|ENSG00000267002|ES	chr17	43159205	43159245	GRWD1|HepG2	40
chr17	43158922	43159922	+	XLOC_026118|u87|ENSG00000267002|ES	chr17	43159474	43159510	ZNF622|K562	36
chr17	43158922	43159922	+	XLOC_026118|u87|ENSG00000267002|ES	chr17	43159047	43159075	LSM11|HepG2	28
chr17	43158922	43159922	+	XLOC_026118|u87|ENSG00000267002|ES	chr17	43159898	43159913	EIF3D|HepG2	15
chr17	43158922	43159922	+	XLOC_026118|u87|ENSG00000267002|ES	chr17	43159313	43159342	XRN2|HepG2	29
chr17	43158922	43159922	+	XLOC_026118|u87|ENSG00000267002|ES	chr17	43159531	43159571	DDX55|K562	40
chr17	43158922	43159922	+	XLOC_026118|u87|ENSG00000267002|ES	chr17	43159296	43159330	NKRF|HepG2	34
chr17	43158922	43159922	+	XLOC_026118|u87|ENSG00000267002|ES	chr17	43159469	43159479	DDX55|HepG2	10
chr17	43158922	43159922	+	XLOC_026118|u87|ENSG00000267002|ES	chr17	43159478	43159533	GRWD1|HepG2	55
chr12	120494783	120495783	+	XLOC_026118|u87|ENSG00000088986|ES	chr12	120495708	120495739	FASTKD2|K562	31
chr12	120494783	120495783	+	XLOC_026118|u87|ENSG00000088986|ES	chr12	120495715	120495745	NONO|K562	30
chr12	120494783	120495783	+	XLOC_026118|u87|ENSG00000088986|ES	chr12	120495339	120495363	PCBP2|HepG2	24
chr12	120494783	120495783	+	XLOC_026118|u87|ENSG00000088986|ES	chr12	120495706	120495751	CSTF2T|K562	45
chr12	120494783	120495783	+	XLOC_026118|u87|ENSG00000088986|ES	chr12	120494887	120494918	UCHL5|K562	31
chr12	120494783	120495783	+	XLOC_026118|u87|ENSG00000088986|ES	chr12	120495720	120495753	GTF2F1|K562	33
chr12	120494783	120495783	+	XLOC_026118|u87|ENSG00000088986|ES	chr12	120495707	120495779	CSTF2T|K562	72
chr12	120494783	120495783	+	XLOC_026118|u87|ENSG00000088986|ES	chr12	120495711	120495754	HNRNPUL1|K562	43
chr12	120494783	120495783	+	XLOC_026118|u87|ENSG00000088986|ES	chr12	120495462	120495497	TAF15|K562	35
chr17	16439080	16440080	+	gal4|hela|ENSG00000175061|ES	chr17	16439561	16439588	SMNDC1|K562	27
chr17	16439080	16440080	+	gal4|hela|ENSG00000175061|ES	chr17	16439609	16439716	HNRNPU|HepG2	107
chr17	16439080	16440080	+	gal4|hela|ENSG00000175061|ES	chr17	16439323	16439415	HNRNPM|K562	92
chr17	16439080	16440080	+	gal4|hela|ENSG00000175061|ES	chr17	16439576	16439629	SUPV3L1|HepG2	53
chr17	16439080	16440080	+	gal4|hela|ENSG00000175061|ES	chr17	16439329	16439383	XRCC6|K562	54
chr17	16439080	16440080	+	gal4|hela|ENSG00000175061|ES	chr17	16439985	16440111	RBM5|HepG2	95
chr17	16439080	16440080	+	gal4|hela|ENSG00000175061|ES	chr17	16440037	16440104	SBDS|K562	43
chr17	16439080	16440080	+	gal4|hela|ENSG00000175061|ES	chr17	16439184	16439235	HNRNPM|HepG2	51
chr17	16439080	16440080	+	gal4|hela|ENSG00000175061|ES	chr17	16439441	16439468	UCHL5|HepG2	27
chr17	16439080	16440080	+	gal4|hela|ENSG00000175061|ES	chr17	16439525	16439562	SND1|K562	37
chr17	16439080	16440080	+	gal4|hela|ENSG00000175061|ES	chr17	16439654	16439673	NOLC1|HepG2	19
chr17	16439080	16440080	+	gal4|hela|ENSG00000175061|ES	chr17	16439368	16439391	LARP4|HepG2	23
chr17	16439080	16440080	+	gal4|hela|ENSG00000175061|ES	chr17	16439828	16439862	HNRNPK|K562	34
chr17	16439080	16440080	+	gal4|hela|ENSG00000175061|ES	chr17	16439539	16439577	RBM27|K562	38
chr17	16439080	16440080	+	gal4|hela|ENSG00000175061|ES	chr17	16439369	16439419	PPIG|HepG2	50
chr17	16439080	16440080	+	gal4|hela|ENSG00000175061|ES	chr17	16440033	16440104	HNRNPK|HepG2	47
chr17	16439080	16440080	+	gal4|hela|ENSG00000175061|ES	chr17	16440052	16440097	XRN2|K562	28
chr17	16439080	16440080	+	gal4|hela|ENSG00000175061|ES	chr17	16440003	16440107	U2AF2|HepG2	77
chr17	16439080	16440080	+	gal4|hela|ENSG00000175061|ES	chr17	16439326	16439349	FASTKD2|K562	23
chr17	16439080	16440080	+	gal4|hela|ENSG00000175061|ES	chr17	16439986	16440024	SF3A3|HepG2	38
chr17	16439080	16440080	+	gal4|hela|ENSG00000175061|ES	chr17	16439649	16439708	EIF3D|HepG2	59
chr17	16439080	16440080	+	gal4|hela|ENSG00000175061|ES	chr17	16439326	16439328	FAM120A|K562	2
chr17	16439080	16440080	+	gal4|hela|ENSG00000175061|ES	chr17	16439587	16439685	HNRNPK|K562	98
chr17	16439080	16440080	+	gal4|hela|ENSG00000175061|ES	chr17	16440003	16440078	CSTF2|HepG2	75
chr17	16439080	16440080	+	gal4|hela|ENSG00000175061|ES	chr17	16439579	16439654	IGF2BP3|HepG2	75
chr17	16439080	16440080	+	gal4|hela|ENSG00000175061|ES	chr17	16439049	16439101	SRSF9|HepG2	21
chr17	16439080	16440080	+	gal4|hela|ENSG00000175061|ES	chr17	16439323	16439394	SRSF9|HepG2	71
chr17	16439080	16440080	+	gal4|hela|ENSG00000175061|ES	chr17	16439148	16439178	EFTUD2|HepG2	30
chr17	16439080	16440080	+	gal4|hela|ENSG00000175061|ES	chr17	16439609	16439649	EIF3D|HepG2	40
chr17	16439080	16440080	+	gal4|hela|ENSG00000175061|ES	chr17	16439187	16439213	RPS3|HepG2	26
chr17	16439080	16440080	+	gal4|hela|ENSG00000175061|ES	chr17	16439987	16440022	POLR2G|HepG2	35
chr17	16439080	16440080	+	gal4|hela|ENSG00000175061|ES	chr17	16439321	16439369	DGCR8|HepG2	48
chr17	16439080	16440080	+	gal4|hela|ENSG00000175061|ES	chr17	16439528	16439562	PRPF8|HepG2	34
chr17	16439080	16440080	+	gal4|hela|ENSG00000175061|ES	chr17	16439436	16439477	U2AF2|HepG2	41
chr17	16439080	16440080	+	gal4|hela|ENSG00000175061|ES	chr17	16439649	16439670	SFPQ|HepG2	21
chr17	16439080	16440080	+	gal4|hela|ENSG00000175061|ES	chr17	16440045	16440078	UCHL5|HepG2	33
chr17	16439080	16440080	+	gal4|hela|ENSG00000175061|ES	chr17	16439700	16439742	PRPF8|HepG2	42
chr17	16439080	16440080	+	gal4|hela|ENSG00000175061|ES	chr17	16439521	16439544	DHX30|HepG2	23
chr17	16439080	16440080	+	gal4|hela|ENSG00000175061|ES	chr17	16439332	16439370	TARDBP|K562	38
chr17	16439080	16440080	+	gal4|hela|ENSG00000175061|ES	chr17	16439525	16439555	PTBP1|HepG2	30
chr17	16439080	16440080	+	gal4|hela|ENSG00000175061|ES	chr17	16439516	16439560	LARP7|HepG2	44
chr17	16439080	16440080	+	gal4|hela|ENSG00000175061|ES	chr17	16439425	16439481	TAF15|HepG2	56
chr17	16439080	16440080	+	gal4|hela|ENSG00000175061|ES	chr17	16439343	16439366	NOLC1|K562	23
chr17	16439080	16440080	+	gal4|hela|ENSG00000175061|ES	chr17	16439343	16439346	DDX59|HepG2	3
chr17	16439080	16440080	+	gal4|hela|ENSG00000175061|ES	chr17	16439521	16439546	FBL|HEK293	25
chr17	16439080	16440080	+	gal4|hela|ENSG00000175061|ES	chr17	16439432	16439506	TAF15|K562	74
chr17	16439080	16440080	+	gal4|hela|ENSG00000175061|ES	chr17	16439326	16439369	GRWD1|HepG2	43
chr17	16439080	16440080	+	gal4|hela|ENSG00000175061|ES	chr17	16440078	16440106	UCHL5|HepG2	2
chr17	16439080	16440080	+	gal4|hela|ENSG00000175061|ES	chr17	16439614	16439638	SF3B4|HepG2	24
chr17	16439080	16440080	+	gal4|hela|ENSG00000175061|ES	chr17	16439330	16439344	NOLC1|K562	14
chr17	16439080	16440080	+	gal4|hela|ENSG00000175061|ES	chr17	16440044	16440075	EXOSC5|K562	31
chr17	16439080	16440080	+	gal4|hela|ENSG00000175061|ES	chr17	16439513	16439557	TRA2A|K562	44
chr17	16439080	16440080	+	gal4|hela|ENSG00000175061|ES	chr17	16439534	16439548	XPO5|HepG2	14
chr17	16439080	16440080	+	gal4|hela|ENSG00000175061|ES	chr17	16440008	16440107	GRSF1|HepG2	72
chr17	16439080	16440080	+	gal4|hela|ENSG00000175061|ES	chr17	16439210	16439302	HNRNPM|K562	92
chr17	16439080	16440080	+	gal4|hela|ENSG00000175061|ES	chr17	16440037	16440040	PTBP1|K562	3
chr17	16439080	16440080	+	gal4|hela|ENSG00000175061|ES	chr17	16439614	16439628	U2AF2|K562	14
chr17	16439080	16440080	+	gal4|hela|ENSG00000175061|ES	chr17	16439608	16439688	DDX59|HepG2	80
chr17	16439080	16440080	+	gal4|hela|ENSG00000175061|ES	chr17	16440008	16440091	MTPAP|K562	72
chr17	16439080	16440080	+	gal4|hela|ENSG00000175061|ES	chr17	16440033	16440048	U2AF1|HepG2	15
chr17	16439080	16440080	+	gal4|hela|ENSG00000175061|ES	chr17	16439331	16439405	LARP4|K562	74
chr17	16439080	16440080	+	gal4|hela|ENSG00000175061|ES	chr17	16439833	16439875	NOLC1|HepG2	42
chr17	16439080	16440080	+	gal4|hela|ENSG00000175061|ES	chr17	16439991	16440076	SFPQ|HepG2	85
chr17	16439080	16440080	+	gal4|hela|ENSG00000175061|ES	chr17	16439050	16439101	PRPF8|K562	21
chr17	16439080	16440080	+	gal4|hela|ENSG00000175061|ES	chr17	16439325	16439395	EIF3D|HepG2	70
chr17	16439080	16440080	+	gal4|hela|ENSG00000175061|ES	chr17	16439823	16439847	HNRNPA1|HepG2	24
chr17	16439080	16440080	+	gal4|hela|ENSG00000175061|ES	chr17	16439668	16439700	EIF4G2|K562	32
chr17	16439080	16440080	+	gal4|hela|ENSG00000175061|ES	chr17	16439539	16439559	QKI|HepG2	20
chr17	16439080	16440080	+	gal4|hela|ENSG00000175061|ES	chr17	16439611	16439680	HNRNPK|HepG2	69
chr17	16439080	16440080	+	gal4|hela|ENSG00000175061|ES	chr17	16439251	16439325	SF3B4|HepG2	74
chr17	16439080	16440080	+	gal4|hela|ENSG00000175061|ES	chr17	16439522	16439627	LSM11|K562	105
chr17	16439080	16440080	+	gal4|hela|ENSG00000175061|ES	chr17	16439554	16439584	SUPV3L1|HepG2	30
chr17	16439080	16440080	+	gal4|hela|ENSG00000175061|ES	chr17	16440034	16440084	SND1|K562	46
chr17	16439080	16440080	+	gal4|hela|ENSG00000175061|ES	chr17	16439512	16439541	NOLC1|HepG2	29
chr17	16439080	16440080	+	gal4|hela|ENSG00000175061|ES	chr17	16440022	16440106	FASTKD2|K562	58
chr17	16439080	16440080	+	gal4|hela|ENSG00000175061|ES	chr17	16439404	16439414	YBX3|K562	10
chr17	16439080	16440080	+	gal4|hela|ENSG00000175061|ES	chr17	16440048	16440100	CSTF2T|HepG2	32
chr17	16439080	16440080	+	gal4|hela|ENSG00000175061|ES	chr17	16440035	16440070	SBDS|K562	35
chr17	16439080	16440080	+	gal4|hela|ENSG00000175061|ES	chr17	16439989	16440079	EIF3D|HepG2	90
chr17	16439080	16440080	+	gal4|hela|ENSG00000175061|ES	chr17	16439324	16439394	SRSF1|HepG2	70
chr17	16439080	16440080	+	gal4|hela|ENSG00000175061|ES	chr17	16440042	16440068	HLTF|K562	26
chr17	16439080	16440080	+	gal4|hela|ENSG00000175061|ES	chr17	16439331	16439339	YBX3|K562	8
chr17	16439080	16440080	+	gal4|hela|ENSG00000175061|ES	chr17	16439321	16439374	BUD13|HepG2	53
chr17	16439080	16440080	+	gal4|hela|ENSG00000175061|ES	chr17	16439326	16439353	DHX30|K562	27
chr17	16439080	16440080	+	gal4|hela|ENSG00000175061|ES	chr17	16439437	16439468	FAM120A|HepG2	31
chr17	16439080	16440080	+	gal4|hela|ENSG00000175061|ES	chr17	16439596	16439620	NKRF|HepG2	24
chr17	16439080	16440080	+	gal4|hela|ENSG00000175061|ES	chr17	16440043	16440076	NSUN2|K562	33
chr17	16439080	16440080	+	gal4|hela|ENSG00000175061|ES	chr17	16439325	16439386	TIA1|K562	61
chr17	16439080	16440080	+	gal4|hela|ENSG00000175061|ES	chr17	16440038	16440100	FTO|K562	42
chr17	16439080	16440080	+	gal4|hela|ENSG00000175061|ES	chr17	16439345	16439370	SUB1|HepG2	25
chr17	16439080	16440080	+	gal4|hela|ENSG00000175061|ES	chr17	16439381	16439393	SUB1|HepG2	12
chr17	16439080	16440080	+	gal4|hela|ENSG00000175061|ES	chr17	16439519	16439544	NOL12|HepG2	25
chr17	16439080	16440080	+	gal4|hela|ENSG00000175061|ES	chr17	16439832	16439898	TAF15|HepG2	66
chr17	16439080	16440080	+	gal4|hela|ENSG00000175061|ES	chr17	16439423	16439472	NSUN2|K562	49
chr17	16439080	16440080	+	gal4|hela|ENSG00000175061|ES	chr17	16439576	16439698	MTPAP|K562	122
chr17	16439080	16440080	+	gal4|hela|ENSG00000175061|ES	chr17	16439325	16439390	U2AF2|K562	65
chr17	16439080	16440080	+	gal4|hela|ENSG00000175061|ES	chr17	16439527	16439548	U2AF2|HepG2	21
chr17	16439080	16440080	+	gal4|hela|ENSG00000175061|ES	chr17	16439986	16440089	FAM120A|HepG2	94
chr17	16439080	16440080	+	gal4|hela|ENSG00000175061|ES	chr17	16439325	16439391	FXR1|K562	66
chr17	16439080	16440080	+	gal4|hela|ENSG00000175061|ES	chr17	16439542	16439569	YBX3|K562	27
chr17	16439080	16440080	+	gal4|hela|ENSG00000175061|ES	chr17	16439618	16439713	GRWD1|HepG2	95
chr17	16439080	16440080	+	gal4|hela|ENSG00000175061|ES	chr17	16439557	16439578	LARP4|K562	21
chr17	16439080	16440080	+	gal4|hela|ENSG00000175061|ES	chr17	16439326	16439345	FUBP3|HepG2	19
chr17	16439080	16440080	+	gal4|hela|ENSG00000175061|ES	chr17	16440018	16440075	FXR2|K562	57
chr17	16439080	16440080	+	gal4|hela|ENSG00000175061|ES	chr17	16440066	16440083	TAF15|K562	14
chr17	16439080	16440080	+	gal4|hela|ENSG00000175061|ES	chr17	16439970	16440032	RBM5|HepG2	62
chr17	16439080	16440080	+	gal4|hela|ENSG00000175061|ES	chr17	16440027	16440108	GNL3|K562	53
chr17	16439080	16440080	+	gal4|hela|ENSG00000175061|ES	chr17	16439435	16439469	UCHL5|K562	34
chr17	16439080	16440080	+	gal4|hela|ENSG00000175061|ES	chr17	16439674	16439707	HNRNPM|K562	33
chr17	16439080	16440080	+	gal4|hela|ENSG00000175061|ES	chr17	16439533	16439546	DDX55|K562	13
chr17	16439080	16440080	+	gal4|hela|ENSG00000175061|ES	chr17	16439395	16439409	FASTKD2|K562	14
chr17	16439080	16440080	+	gal4|hela|ENSG00000175061|ES	chr17	16439611	16439638	XRN2|K562	27
chr17	16439080	16440080	+	gal4|hela|ENSG00000175061|ES	chr17	16439391	16439411	NOLC1|K562	20
chr17	16439080	16440080	+	gal4|hela|ENSG00000175061|ES	chr17	16440074	16440111	SMNDC1|HepG2	6
chr17	16439080	16440080	+	gal4|hela|ENSG00000175061|ES	chr17	16439572	16439614	YBX3|K562	42
chr17	16439080	16440080	+	gal4|hela|ENSG00000175061|ES	chr17	16439325	16439379	XPO5|HepG2	54
chr17	16439080	16440080	+	gal4|hela|ENSG00000175061|ES	chr17	16439247	16439278	RBM15|HepG2	31
chr17	16439080	16440080	+	gal4|hela|ENSG00000175061|ES	chr17	16439583	16439607	PPIG|HepG2	24
chr17	16439080	16440080	+	gal4|hela|ENSG00000175061|ES	chr17	16439326	16439349	EXOSC5|K562	23
chr17	16439080	16440080	+	gal4|hela|ENSG00000175061|ES	chr17	16439645	16439707	EFTUD2|K562	62
chr17	16439080	16440080	+	gal4|hela|ENSG00000175061|ES	chr17	16439325	16439415	TARDBP|K562	90
chr17	16439080	16440080	+	gal4|hela|ENSG00000175061|ES	chr17	16440043	16440101	PUM2|K562	37
chr17	16439080	16440080	+	gal4|hela|ENSG00000175061|ES	chr17	16439656	16439693	DDX55|HepG2	37
chr17	16439080	16440080	+	gal4|hela|ENSG00000175061|ES	chr17	16439512	16439590	DDX59|HepG2	78
chr17	16439080	16440080	+	gal4|hela|ENSG00000175061|ES	chr17	16439390	16439446	CSTF2|HeLa	56
chr17	16439080	16440080	+	gal4|hela|ENSG00000175061|ES	chr17	16439325	16439416	FTO|K562	91
chr17	16439080	16440080	+	gal4|hela|ENSG00000175061|ES	chr17	16440054	16440083	RPS3|K562	26
chr17	16439080	16440080	+	gal4|hela|ENSG00000175061|ES	chr17	16439840	16439901	DROSHA|K562	61
chr17	16439080	16440080	+	gal4|hela|ENSG00000175061|ES	chr17	16439337	16439388	RBFOX2|HepG2	51
chr17	16439080	16440080	+	gal4|hela|ENSG00000175061|ES	chr17	16439185	16439216	BUD13|HepG2	31
chr17	16439080	16440080	+	gal4|hela|ENSG00000175061|ES	chr17	16440024	16440101	PPIL4|K562	56
chr17	16439080	16440080	+	gal4|hela|ENSG00000175061|ES	chr17	16439365	16439392	TBRG4|K562	27
chr17	16439080	16440080	+	gal4|hela|ENSG00000175061|ES	chr17	16440008	16440032	EXOSC5|K562	24
chr17	16439080	16440080	+	gal4|hela|ENSG00000175061|ES	chr17	16440008	16440033	XRCC6|HepG2	25
chr17	16439080	16440080	+	gal4|hela|ENSG00000175061|ES	chr17	16440007	16440101	SRSF9|HepG2	73
chr17	16439080	16440080	+	gal4|hela|ENSG00000175061|ES	chr17	16439662	16439703	BUD13|HepG2	41
chr17	16439080	16440080	+	gal4|hela|ENSG00000175061|ES	chr17	16439546	16439568	AUH|HepG2	22
chr17	16439080	16440080	+	gal4|hela|ENSG00000175061|ES	chr17	16439854	16439869	AGGF1|HepG2	15
chr17	16439080	16440080	+	gal4|hela|ENSG00000175061|ES	chr17	16439446	16439467	CSTF2|HepG2	21
chr17	16439080	16440080	+	gal4|hela|ENSG00000175061|ES	chr17	16439511	16439540	RPS5|K562	29
chr17	16439080	16440080	+	gal4|hela|ENSG00000175061|ES	chr17	16440047	16440068	UPF1|K562	21
chr17	16439080	16440080	+	gal4|hela|ENSG00000175061|ES	chr17	16439327	16439369	FASTKD2|K562	42
chr17	16439080	16440080	+	gal4|hela|ENSG00000175061|ES	chr17	16439805	16439898	SMNDC1|K562	93
chr17	16439080	16440080	+	gal4|hela|ENSG00000175061|ES	chr17	16439331	16439371	FAM120A|HepG2	40
chr17	16439080	16440080	+	gal4|hela|ENSG00000175061|ES	chr17	16439049	16439088	BUD13|HepG2	8
chr17	16439080	16440080	+	gal4|hela|ENSG00000175061|ES	chr17	16439326	16439332	GEMIN5|K562	6
chr17	16439080	16440080	+	gal4|hela|ENSG00000175061|ES	chr17	16439185	16439196	SUPV3L1|HepG2	11
chr17	16439080	16440080	+	gal4|hela|ENSG00000175061|ES	chr17	16439994	16440107	NKRF|HepG2	86
chr17	16439080	16440080	+	gal4|hela|ENSG00000175061|ES	chr17	16439832	16439882	HNRNPA1|K562	50
chr17	16439080	16440080	+	gal4|hela|ENSG00000175061|ES	chr17	16439324	16439430	XRN2|K562	106
chr17	16439080	16440080	+	gal4|hela|ENSG00000175061|ES	chr17	16439336	16439362	AUH|HepG2	26
chr17	16439080	16440080	+	gal4|hela|ENSG00000175061|ES	chr17	16439984	16440113	HNRNPUL1|HepG2	96
chr17	16439080	16440080	+	gal4|hela|ENSG00000175061|ES	chr17	16439325	16439371	SF3B4|HepG2	46
chr17	16439080	16440080	+	gal4|hela|ENSG00000175061|ES	chr17	16439326	16439405	ILF3|K562	79
chr17	16439080	16440080	+	gal4|hela|ENSG00000175061|ES	chr17	16440030	16440103	AUH|K562	50
chr17	16439080	16440080	+	gal4|hela|ENSG00000175061|ES	chr17	16439982	16440054	SF3B4|HepG2	72
chr17	16439080	16440080	+	gal4|hela|ENSG00000175061|ES	chr17	16439663	16439696	HNRNPU|K562	33
chr17	16439080	16440080	+	gal4|hela|ENSG00000175061|ES	chr17	16439589	16439646	GEMIN5|K562	57
chr17	16439080	16440080	+	gal4|hela|ENSG00000175061|ES	chr17	16439366	16439384	YBX3|K562	18
chr17	16439080	16440080	+	gal4|hela|ENSG00000175061|ES	chr17	16439792	16439905	HNRNPUL1|HepG2	113
chr17	16439080	16440080	+	gal4|hela|ENSG00000175061|ES	chr17	16440036	16440093	LSM11|HepG2	44
chr17	16439080	16440080	+	gal4|hela|ENSG00000175061|ES	chr17	16439326	16439359	GTF2F1|HepG2	33
chr17	16439080	16440080	+	gal4|hela|ENSG00000175061|ES	chr17	16439083	16439101	PCBP2|HepG2	18
chr17	16439080	16440080	+	gal4|hela|ENSG00000175061|ES	chr17	16439404	16439415	SUB1|HepG2	11
chr17	16439080	16440080	+	gal4|hela|ENSG00000175061|ES	chr17	16439325	16439331	NOLC1|K562	6
chr17	16439080	16440080	+	gal4|hela|ENSG00000175061|ES	chr17	16439647	16439697	LSM11|K562	50
chr17	16439080	16440080	+	gal4|hela|ENSG00000175061|ES	chr17	16439848	16439871	RBM5|HepG2	23
chr17	16439080	16440080	+	gal4|hela|ENSG00000175061|ES	chr17	16439399	16439443	RBM15|K562	44
chr17	16439080	16440080	+	gal4|hela|ENSG00000175061|ES	chr17	16439370	16439404	SUB1|HepG2	34
chr17	16439080	16440080	+	gal4|hela|ENSG00000175061|ES	chr17	16439325	16439415	BCCIP|HepG2	90
chr17	16439080	16440080	+	gal4|hela|ENSG00000175061|ES	chr17	16439370	16439415	FAM120A|K562	45
chr17	16439080	16440080	+	gal4|hela|ENSG00000175061|ES	chr17	16440077	16440088	DDX6|K562	3
chr17	16439080	16440080	+	gal4|hela|ENSG00000175061|ES	chr17	16439445	16439466	GTF2F1|K562	21
chr17	16439080	16440080	+	gal4|hela|ENSG00000175061|ES	chr17	16440078	16440102	MTPAP|K562	2
chr17	16439080	16440080	+	gal4|hela|ENSG00000175061|ES	chr17	16439522	16439557	XRCC6|HepG2	35
chr17	16439080	16440080	+	gal4|hela|ENSG00000175061|ES	chr17	16439998	16440107	BCCIP|HepG2	82
chr17	16439080	16440080	+	gal4|hela|ENSG00000175061|ES	chr17	16439652	16439720	HNRNPUL1|K562	68
chr17	16439080	16440080	+	gal4|hela|ENSG00000175061|ES	chr17	16439834	16439847	DHX30|HepG2	13
chr17	16439080	16440080	+	gal4|hela|ENSG00000175061|ES	chr17	16439325	16439363	PUS1|K562	38
chr17	16439080	16440080	+	gal4|hela|ENSG00000175061|ES	chr17	16439482	16439605	PRPF8|K562	123
chr17	16439080	16440080	+	gal4|hela|ENSG00000175061|ES	chr17	16439385	16439391	YBX3|K562	6
chr17	16439080	16440080	+	gal4|hela|ENSG00000175061|ES	chr17	16440031	16440103	SND1|HepG2	49
chr17	16439080	16440080	+	gal4|hela|ENSG00000175061|ES	chr17	16440017	16440100	DDX59|HepG2	63
chr17	16439080	16440080	+	gal4|hela|ENSG00000175061|ES	chr17	16439531	16439555	EFTUD2|HepG2	24
chr17	16439080	16440080	+	gal4|hela|ENSG00000175061|ES	chr17	16439326	16439395	XRCC6|K562	69
chr17	16439080	16440080	+	gal4|hela|ENSG00000175061|ES	chr17	16440060	16440082	DDX55|HepG2	20
chr17	16439080	16440080	+	gal4|hela|ENSG00000175061|ES	chr17	16439584	16439666	DGCR8|HEK293T	82
chr17	16439080	16440080	+	gal4|hela|ENSG00000175061|ES	chr17	16440065	16440109	DGCR8|HepG2	15
chr17	16439080	16440080	+	gal4|hela|ENSG00000175061|ES	chr17	16439326	16439363	CSTF2T|K562	37
chr17	16439080	16440080	+	gal4|hela|ENSG00000175061|ES	chr17	16440011	16440101	DDX24|K562	69
chr17	16439080	16440080	+	gal4|hela|ENSG00000175061|ES	chr17	16439364	16439404	HNRNPL|K562	40
chr17	16439080	16440080	+	gal4|hela|ENSG00000175061|ES	chr17	16439611	16439642	FAM120A|HepG2	31
chr17	16439080	16440080	+	gal4|hela|ENSG00000175061|ES	chr17	16439329	16439380	ILF3|HepG2	51
chr17	16439080	16440080	+	gal4|hela|ENSG00000175061|ES	chr17	16440019	16440104	LSM11|K562	61
chr17	16439080	16440080	+	gal4|hela|ENSG00000175061|ES	chr17	16439656	16439700	DDX6|HepG2	44
chr17	16439080	16440080	+	gal4|hela|ENSG00000175061|ES	chr17	16439429	16439483	TAF15|K562	54
chr17	16439080	16440080	+	gal4|hela|ENSG00000175061|ES	chr17	16440010	16440090	RBFOX2|K562	70
chr17	16439080	16440080	+	gal4|hela|ENSG00000175061|ES	chr17	16439517	16439597	SF3B4|K562	80
chr17	16439080	16440080	+	gal4|hela|ENSG00000175061|ES	chr17	16439600	16439644	EIF3D|HepG2	44
chr17	16439080	16440080	+	gal4|hela|ENSG00000175061|ES	chr17	16439326	16439367	PPIG|HepG2	41
chr17	16439080	16440080	+	gal4|hela|ENSG00000175061|ES	chr17	16439321	16439352	GPKOW|K562	31
chr17	16439080	16440080	+	gal4|hela|ENSG00000175061|ES	chr17	16439440	16439471	RBFOX2|K562	31
chr17	16439080	16440080	+	gal4|hela|ENSG00000175061|ES	chr17	16439341	16439404	UPF1|K562	63
chr17	16439080	16440080	+	gal4|hela|ENSG00000175061|ES	chr17	16440004	16440101	RBFOX2|HepG2	76
chr17	16439080	16440080	+	gal4|hela|ENSG00000175061|ES	chr17	16440063	16440098	LIN28B|K562	17
chr17	16439080	16440080	+	gal4|hela|ENSG00000175061|ES	chr17	16439641	16439710	GRWD1|HepG2	69
chr17	16439080	16440080	+	gal4|hela|ENSG00000175061|ES	chr17	16440003	16440047	SLTM|K562	44
chr17	16439080	16440080	+	gal4|hela|ENSG00000175061|ES	chr17	16440043	16440105	UCHL5|K562	37
chr17	16439080	16440080	+	gal4|hela|ENSG00000175061|ES	chr17	16439325	16439365	HNRNPC|HepG2	40
chr17	16439080	16440080	+	gal4|hela|ENSG00000175061|ES	chr17	16440044	16440080	TROVE2|HepG2	36
chr17	16439080	16440080	+	gal4|hela|ENSG00000175061|ES	chr17	16439673	16439716	NOLC1|HepG2	43
chr17	16439080	16440080	+	gal4|hela|ENSG00000175061|ES	chr17	16439670	16439698	LSM11|HepG2	28
chr17	16439080	16440080	+	gal4|hela|ENSG00000175061|ES	chr17	16439584	16439666	HNRNPA1|HEK293T	82
chr17	16439080	16440080	+	gal4|hela|ENSG00000175061|ES	chr17	16439658	16439695	XPO5|HepG2	37
chr17	16439080	16440080	+	gal4|hela|ENSG00000175061|ES	chr17	16440034	16440102	FXR1|K562	46
chr17	16439080	16440080	+	gal4|hela|ENSG00000175061|ES	chr17	16439326	16439370	CSTF2T|HepG2	44
chr17	16439080	16440080	+	gal4|hela|ENSG00000175061|ES	chr17	16439327	16439388	SLTM|HepG2	61
chr17	16439080	16440080	+	gal4|hela|ENSG00000175061|ES	chr17	16439584	16439666	ELAVL1|HEK293	82
chr17	16439080	16440080	+	gal4|hela|ENSG00000175061|ES	chr17	16439616	16439635	FXR2|K562	19
chr17	16439080	16440080	+	gal4|hela|ENSG00000175061|ES	chr17	16439332	16439417	GRSF1|HepG2	85
chr17	16439080	16440080	+	gal4|hela|ENSG00000175061|ES	chr17	16439532	16439561	NCBP2|HepG2	29
chr17	16439080	16440080	+	gal4|hela|ENSG00000175061|ES	chr17	16440062	16440103	TAF15|HepG2	18
chr17	16439080	16440080	+	gal4|hela|ENSG00000175061|ES	chr17	16440055	16440082	NCBP2|K562	25
chr17	16439080	16440080	+	gal4|hela|ENSG00000175061|ES	chr17	16439188	16439223	EIF3D|HepG2	35
chr17	16439080	16440080	+	gal4|hela|ENSG00000175061|ES	chr17	16439645	16439713	EFTUD2|HepG2	68
chr17	16439080	16440080	+	gal4|hela|ENSG00000175061|ES	chr17	16439663	16439710	FAM120A|HepG2	47
chr17	16439080	16440080	+	gal4|hela|ENSG00000175061|ES	chr17	16440042	16440106	RBM22|K562	38
chr17	16439080	16440080	+	gal4|hela|ENSG00000175061|ES	chr17	16440048	16440105	LARP7|HepG2	32
chr17	16439080	16440080	+	gal4|hela|ENSG00000175061|ES	chr17	16439680	16439690	TIA1|HepG2	10
chr17	16439080	16440080	+	gal4|hela|ENSG00000175061|ES	chr17	16439564	16439568	FXR2|K562	4
chr17	16439080	16440080	+	gal4|hela|ENSG00000175061|ES	chr17	16439063	16439113	NCBP2|HepG2	33
chr17	16439080	16440080	+	gal4|hela|ENSG00000175061|ES	chr17	16439328	16439400	DDX55|K562	72
chr17	16439080	16440080	+	gal4|hela|ENSG00000175061|ES	chr17	16439346	16439367	UCHL5|HepG2	21
chr17	16439080	16440080	+	gal4|hela|ENSG00000175061|ES	chr17	16439252	16439299	SRSF9|HepG2	47
chr17	16439080	16440080	+	gal4|hela|ENSG00000175061|ES	chr17	16439438	16439474	RBM5|HepG2	36
chr17	16439080	16440080	+	gal4|hela|ENSG00000175061|ES	chr17	16440079	16440083	HNRNPL|HepG2	1
chr17	16439080	16440080	+	gal4|hela|ENSG00000175061|ES	chr17	16439675	16439739	EFTUD2|K562	64
chr17	16439080	16440080	+	gal4|hela|ENSG00000175061|ES	chr17	16439507	16439550	RPS5|K562	43
chr17	16439080	16440080	+	gal4|hela|ENSG00000175061|ES	chr17	16439325	16439381	U2AF1|K562	56
chr17	16439080	16440080	+	gal4|hela|ENSG00000175061|ES	chr17	16440034	16440107	QKI|K562	46
chr17	16439080	16440080	+	gal4|hela|ENSG00000175061|ES	chr17	16439440	16439477	TIA1|K562	37
chr17	16439080	16440080	+	gal4|hela|ENSG00000175061|ES	chr17	16439543	16439602	PTBP1|K562	59
chr17	16439080	16440080	+	gal4|hela|ENSG00000175061|ES	chr17	16439323	16439378	RPS5|HepG2	55
chr17	16439080	16440080	+	gal4|hela|ENSG00000175061|ES	chr17	16440050	16440100	LIN28B|K562	30
chr17	16439080	16440080	+	gal4|hela|ENSG00000175061|ES	chr17	16440059	16440094	TBRG4|K562	21
chr17	16439080	16440080	+	gal4|hela|ENSG00000175061|ES	chr17	16439530	16439559	HNRNPK|HepG2	29
chr17	16439080	16440080	+	gal4|hela|ENSG00000175061|ES	chr17	16439185	16439215	NKRF|HepG2	30
chr17	16439080	16440080	+	gal4|hela|ENSG00000175061|ES	chr17	16439074	16439103	HNRNPA1|HepG2	23
chr17	16439080	16440080	+	gal4|hela|ENSG00000175061|ES	chr17	16439526	16439558	NCBP2|HepG2	32
chr17	16439080	16440080	+	gal4|hela|ENSG00000175061|ES	chr17	16439325	16439331	IGF2BP1|K562	6
chr17	16439080	16440080	+	gal4|hela|ENSG00000175061|ES	chr17	16439682	16439705	UCHL5|HepG2	23
chr17	16439080	16440080	+	gal4|hela|ENSG00000175061|ES	chr17	16439532	16439561	PPIG|HepG2	29
chr17	16439080	16440080	+	gal4|hela|ENSG00000175061|ES	chr17	16439387	16439412	HNRNPA1|K562	25
chr17	16439080	16440080	+	gal4|hela|ENSG00000175061|ES	chr17	16439324	16439404	AKAP8L|K562	80
chr17	16439080	16440080	+	gal4|hela|ENSG00000175061|ES	chr17	16439666	16439705	IGF2BP1|HepG2	39
chr17	16439080	16440080	+	gal4|hela|ENSG00000175061|ES	chr17	16439329	16439362	KHSRP|K562	33
chr17	16439080	16440080	+	gal4|hela|ENSG00000175061|ES	chr17	16440065	16440094	HNRNPU|K562	15
chr17	16439080	16440080	+	gal4|hela|ENSG00000175061|ES	chr17	16439529	16439551	GNL3|K562	22
chr17	16439080	16440080	+	gal4|hela|ENSG00000175061|ES	chr17	16439371	16439420	NCBP2|HepG2	49
chr17	16439080	16440080	+	gal4|hela|ENSG00000175061|ES	chr17	16439558	16439584	NOLC1|HepG2	26
chr17	16439080	16440080	+	gal4|hela|ENSG00000175061|ES	chr17	16439536	16439542	YWHAG|K562	6
chr17	16439080	16440080	+	gal4|hela|ENSG00000175061|ES	chr17	16439596	16439646	RBFOX2|K562	50
chr17	16439080	16440080	+	gal4|hela|ENSG00000175061|ES	chr17	16439058	16439091	SUPV3L1|HepG2	11
chr17	16439080	16440080	+	gal4|hela|ENSG00000175061|ES	chr17	16439530	16439553	SRSF7|HepG2	23
chr17	16439080	16440080	+	gal4|hela|ENSG00000175061|ES	chr17	16439325	16439411	METAP2|K562	86
chr17	16439080	16440080	+	gal4|hela|ENSG00000175061|ES	chr17	16439401	16439480	PRPF8|K562	79
chr17	16439080	16440080	+	gal4|hela|ENSG00000175061|ES	chr17	16439848	16439883	SF3B4|K562	35
chr17	16439080	16440080	+	gal4|hela|ENSG00000175061|ES	chr17	16439535	16439557	XRN2|K562	22
chr17	16439080	16440080	+	gal4|hela|ENSG00000175061|ES	chr17	16439334	16439390	XRN2|HepG2	56
chr17	16439080	16440080	+	gal4|hela|ENSG00000175061|ES	chr17	16440062	16440095	DHX30|HepG2	18
chr17	16439080	16440080	+	gal4|hela|ENSG00000175061|ES	chr17	16440011	16440094	DROSHA|K562	69
chr17	16439080	16440080	+	gal4|hela|ENSG00000175061|ES	chr17	16439525	16439584	NOLC1|K562	59
chr17	16439080	16440080	+	gal4|hela|ENSG00000175061|ES	chr17	16439326	16439417	UCHL5|K562	91
chr17	16439080	16440080	+	gal4|hela|ENSG00000175061|ES	chr17	16440012	16440059	TAF15|HepG2	47
chr17	16439080	16440080	+	gal4|hela|ENSG00000175061|ES	chr17	16439323	16439406	FXR2|K562	83
chr17	16439080	16440080	+	gal4|hela|ENSG00000175061|ES	chr17	16439529	16439557	SRSF7|HepG2	28
chr17	16439080	16440080	+	gal4|hela|ENSG00000175061|ES	chr17	16439324	16439407	U2AF1|HepG2	83
chr17	16439080	16440080	+	gal4|hela|ENSG00000175061|ES	chr17	16440056	16440085	SRSF1|HepG2	24
chr17	16439080	16440080	+	gal4|hela|ENSG00000175061|ES	chr17	16439597	16439650	SF3B4|K562	53
chr17	16439080	16440080	+	gal4|hela|ENSG00000175061|ES	chr17	16439375	16439410	RBM22|K562	35
chr17	16439080	16440080	+	gal4|hela|ENSG00000175061|ES	chr17	16439324	16439371	AGGF1|K562	47
chr17	16439080	16440080	+	gal4|hela|ENSG00000175061|ES	chr17	16439387	16439407	AUH|K562	20
chr17	16439080	16440080	+	gal4|hela|ENSG00000175061|ES	chr17	16439995	16440098	KHSRP|K562	85
chr17	16439080	16440080	+	gal4|hela|ENSG00000175061|ES	chr17	16439374	16439487	BUD13|HepG2	113
chr17	16439080	16440080	+	gal4|hela|ENSG00000175061|ES	chr17	16439334	16439366	IGF2BP1|K562	32
chr17	16439080	16440080	+	gal4|hela|ENSG00000175061|ES	chr17	16439997	16440027	EIF4G2|K562	30
chr17	16439080	16440080	+	gal4|hela|ENSG00000175061|ES	chr17	16440056	16440084	LARP4|K562	24
chr17	16439080	16440080	+	gal4|hela|ENSG00000175061|ES	chr17	16439529	16439558	RBM5|HepG2	29
chr17	16439080	16440080	+	gal4|hela|ENSG00000175061|ES	chr17	16440050	16440094	DGCR8|K562	30
chr17	16439080	16440080	+	gal4|hela|ENSG00000175061|ES	chr17	16440029	16440108	GNL3|K562	51
chr17	16439080	16440080	+	gal4|hela|ENSG00000175061|ES	chr17	16440017	16440043	SMNDC1|HepG2	26
chr17	16439080	16440080	+	gal4|hela|ENSG00000175061|ES	chr17	16439450	16439467	SAFB2|K562	17
chr17	16439080	16440080	+	gal4|hela|ENSG00000175061|ES	chr17	16439529	16439560	SRSF1|K562	31
chr17	16439080	16440080	+	gal4|hela|ENSG00000175061|ES	chr17	16439672	16439724	SLTM|HepG2	52
chr17	16439080	16440080	+	gal4|hela|ENSG00000175061|ES	chr17	16440006	16440075	SF3A3|HepG2	69
chr17	16439080	16440080	+	gal4|hela|ENSG00000175061|ES	chr17	16439989	16440105	NKRF|HepG2	91
chr17	16439080	16440080	+	gal4|hela|ENSG00000175061|ES	chr17	16439544	16439559	TBRG4|HepG2	15
chr17	16439080	16440080	+	gal4|hela|ENSG00000175061|ES	chr17	16439691	16439757	SMNDC1|K562	66
chr17	16439080	16440080	+	gal4|hela|ENSG00000175061|ES	chr17	16439439	16439480	XRN2|HepG2	41
chr17	16439080	16440080	+	gal4|hela|ENSG00000175061|ES	chr17	16439661	16439687	DGCR8|K562	26
chr17	16439080	16440080	+	gal4|hela|ENSG00000175061|ES	chr17	16439527	16439564	LIN28B|K562	37
chr17	16439080	16440080	+	gal4|hela|ENSG00000175061|ES	chr17	16440061	16440076	TROVE2|HepG2	15
chr17	16439080	16440080	+	gal4|hela|ENSG00000175061|ES	chr17	16440000	16440048	CSTF2T|HepG2	48
chr17	16439080	16440080	+	gal4|hela|ENSG00000175061|ES	chr17	16439527	16439557	UCHL5|HepG2	30
chr17	16439080	16440080	+	gal4|hela|ENSG00000175061|ES	chr17	16439666	16439696	UCHL5|K562	30
chr17	16439080	16440080	+	gal4|hela|ENSG00000175061|ES	chr17	16440024	16440050	SF3A3|HepG2	26
chr17	16439080	16440080	+	gal4|hela|ENSG00000175061|ES	chr17	16439652	16439700	U2AF2|K562	48
chr17	16439080	16440080	+	gal4|hela|ENSG00000175061|ES	chr17	16439326	16439365	FUBP3|HepG2	39
chr17	16439080	16440080	+	gal4|hela|ENSG00000175061|ES	chr17	16439061	16439107	NCBP2|HepG2	27
chr17	16439080	16440080	+	gal4|hela|ENSG00000175061|ES	chr17	16439991	16440053	HNRNPU|HepG2	62
chr17	16439080	16440080	+	gal4|hela|ENSG00000175061|ES	chr17	16439409	16439476	DGCR8|HepG2	67
chr17	16439080	16440080	+	gal4|hela|ENSG00000175061|ES	chr17	16440050	16440085	RPS3|HepG2	30
chr17	16439080	16440080	+	gal4|hela|ENSG00000175061|ES	chr17	16439326	16439344	DDX6|HepG2	18
chr17	16439080	16440080	+	gal4|hela|ENSG00000175061|ES	chr17	16439842	16439895	HNRNPU|HepG2	53
chr17	16439080	16440080	+	gal4|hela|ENSG00000175061|ES	chr17	16439326	16439331	YBX3|K562	5
chr17	16439080	16440080	+	gal4|hela|ENSG00000175061|ES	chr17	16439055	16439090	EFTUD2|HepG2	10
chr17	16439080	16440080	+	gal4|hela|ENSG00000175061|ES	chr17	16440078	16440081	SFPQ|HepG2	2
chr17	16439080	16440080	+	gal4|hela|ENSG00000175061|ES	chr17	16440046	16440079	DKC1|HepG2	33
chr17	16439080	16440080	+	gal4|hela|ENSG00000175061|ES	chr17	16440041	16440118	SLTM|HepG2	39
chr17	16439080	16440080	+	gal4|hela|ENSG00000175061|ES	chr17	16440043	16440072	XPO5|HepG2	29
chr17	16439080	16440080	+	gal4|hela|ENSG00000175061|ES	chr17	16439131	16439154	PRPF8|K562	23
chr17	16439080	16440080	+	gal4|hela|ENSG00000175061|ES	chr17	16440042	16440101	FASTKD2|HepG2	38
chr17	16439080	16440080	+	gal4|hela|ENSG00000175061|ES	chr17	16440047	16440075	GRWD1|HepG2	28
chr17	16439080	16440080	+	gal4|hela|ENSG00000175061|ES	chr17	16440053	16440093	PUM2|K562	27
chr17	16439080	16440080	+	gal4|hela|ENSG00000175061|ES	chr17	16440029	16440077	HNRNPA1|HepG2	48
chr17	16439080	16440080	+	gal4|hela|ENSG00000175061|ES	chr17	16439323	16439388	CDC40|HepG2	65
chr17	16439080	16440080	+	gal4|hela|ENSG00000175061|ES	chr17	16439185	16439211	PRPF8|K562	26
chr17	16439080	16440080	+	gal4|hela|ENSG00000175061|ES	chr17	16439760	16439782	SFPQ|HepG2	22
chr17	16439080	16440080	+	gal4|hela|ENSG00000175061|ES	chr17	16439513	16439538	PTBP1|K562	25
chr17	16439080	16440080	+	gal4|hela|ENSG00000175061|ES	chr17	16440039	16440107	U2AF2|HepG2	41
chr17	16439080	16440080	+	gal4|hela|ENSG00000175061|ES	chr17	16440075	16440107	NPM1|K562	5
chr17	16439080	16440080	+	gal4|hela|ENSG00000175061|ES	chr17	16439185	16439204	NCBP2|K562	19
chr17	16439080	16440080	+	gal4|hela|ENSG00000175061|ES	chr17	16439966	16440074	SMNDC1|K562	108
chr17	16439080	16440080	+	gal4|hela|ENSG00000175061|ES	chr17	16440016	16440116	GTF2F1|HepG2	64
chr17	16439080	16440080	+	gal4|hela|ENSG00000175061|ES	chr17	16440036	16440042	HLTF|K562	6
chr17	16439080	16440080	+	gal4|hela|ENSG00000175061|ES	chr17	16439325	16439359	SUPV3L1|HepG2	34
chr17	16439080	16440080	+	gal4|hela|ENSG00000175061|ES	chr17	16439324	16439378	BUD13|K562	54
chr17	16439080	16440080	+	gal4|hela|ENSG00000175061|ES	chr17	16439231	16439270	XPO5|HepG2	39
chr17	16439080	16440080	+	gal4|hela|ENSG00000175061|ES	chr17	16439390	16439415	DDX3X|K562	25
chr17	16439080	16440080	+	gal4|hela|ENSG00000175061|ES	chr17	16440022	16440045	UCHL5|HepG2	23
chr17	16439080	16440080	+	gal4|hela|ENSG00000175061|ES	chr17	16439678	16439710	U2AF1|HepG2	32
chr17	16439080	16440080	+	gal4|hela|ENSG00000175061|ES	chr17	16439401	16439415	IGF2BP1|HepG2	14
chr17	16439080	16440080	+	gal4|hela|ENSG00000175061|ES	chr17	16439178	16439223	EFTUD2|HepG2	45
chr17	16439080	16440080	+	gal4|hela|ENSG00000175061|ES	chr17	16439668	16439713	SRSF1|HepG2	45
chr17	16439080	16440080	+	gal4|hela|ENSG00000175061|ES	chr17	16439524	16439547	KHSRP|K562	23
chr17	16439080	16440080	+	gal4|hela|ENSG00000175061|ES	chr17	16439432	16439477	HNRNPM|HepG2	45
chr17	16439080	16440080	+	gal4|hela|ENSG00000175061|ES	chr17	16440075	16440098	GRWD1|HepG2	5
chr17	16439080	16440080	+	gal4|hela|ENSG00000175061|ES	chr17	16439530	16439559	FASTKD2|HepG2	29
chr17	16439080	16440080	+	gal4|hela|ENSG00000175061|ES	chr17	16439324	16439383	SLBP|K562	59
chr17	16439080	16440080	+	gal4|hela|ENSG00000175061|ES	chr17	16440007	16440022	GTF2F1|HepG2	15
chr17	16439080	16440080	+	gal4|hela|ENSG00000175061|ES	chr17	16439396	16439409	TRA2A|K562	13
chr17	16439080	16440080	+	gal4|hela|ENSG00000175061|ES	chr17	16439392	16439409	TBRG4|K562	17
chr17	16439080	16440080	+	gal4|hela|ENSG00000175061|ES	chr17	16439654	16439706	IGF2BP3|HepG2	52
chr17	16439080	16440080	+	gal4|hela|ENSG00000175061|ES	chr17	16439610	16439670	PCBP2|HepG2	60
chr17	16439080	16440080	+	gal4|hela|ENSG00000175061|ES	chr17	16439321	16439396	POLR2G|HepG2	75
chr17	16439080	16440080	+	gal4|hela|ENSG00000175061|ES	chr17	16440023	16440058	TBRG4|HepG2	35
chr17	16439080	16440080	+	gal4|hela|ENSG00000175061|ES	chr17	16439384	16439393	YBX3|K562	9
chr17	16439080	16440080	+	gal4|hela|ENSG00000175061|ES	chr17	16439616	16439636	CSTF2T|HepG2	20
chr17	16439080	16440080	+	gal4|hela|ENSG00000175061|ES	chr17	16439063	16439089	RBM22|HepG2	9
chr17	16439080	16440080	+	gal4|hela|ENSG00000175061|ES	chr17	16440055	16440080	NPM1|K562	25
chr17	16439080	16440080	+	gal4|hela|ENSG00000175061|ES	chr17	16440021	16440046	HNRNPU|HEK293T	25
chr17	16439080	16440080	+	gal4|hela|ENSG00000175061|ES	chr17	16439326	16439372	SAFB2|K562	46
chr17	16439080	16440080	+	gal4|hela|ENSG00000175061|ES	chr17	16439378	16439462	RPS5|HepG2	84
chr17	16439080	16440080	+	gal4|hela|ENSG00000175061|ES	chr17	16439649	16439698	LARP4|HepG2	49
chr17	16439080	16440080	+	gal4|hela|ENSG00000175061|ES	chr17	16439438	16439468	NKRF|HepG2	30
chr17	16439080	16440080	+	gal4|hela|ENSG00000175061|ES	chr17	16439326	16439383	RPS3|K562	57
chr17	16439080	16440080	+	gal4|hela|ENSG00000175061|ES	chr17	16439324	16439387	DDX42|K562	63
chr17	16439080	16440080	+	gal4|hela|ENSG00000175061|ES	chr17	16439331	16439346	UCHL5|HepG2	15
chr17	16439080	16440080	+	gal4|hela|ENSG00000175061|ES	chr17	16440075	16440115	SF3A3|HepG2	5
chr17	16439080	16440080	+	gal4|hela|ENSG00000175061|ES	chr17	16440047	16440106	SUPV3L1|HepG2	33
chr17	16439080	16440080	+	gal4|hela|ENSG00000175061|ES	chr17	16439866	16439874	ILF3|HepG2	8
chr17	16439080	16440080	+	gal4|hela|ENSG00000175061|ES	chr17	16439654	16439680	XPO5|HepG2	26
chr17	16439080	16440080	+	gal4|hela|ENSG00000175061|ES	chr17	16439344	16439391	NOLC1|K562	47
chr17	16439080	16440080	+	gal4|hela|ENSG00000175061|ES	chr17	16440011	16440085	TRA2A|HepG2	69
chr17	16439080	16440080	+	gal4|hela|ENSG00000175061|ES	chr17	16439166	16439219	CSTF2T|HepG2	53
chr17	16439080	16440080	+	gal4|hela|ENSG00000175061|ES	chr17	16439478	16439512	EFTUD2|HepG2	34
chr17	16439080	16440080	+	gal4|hela|ENSG00000175061|ES	chr17	16440039	16440064	PUS1|K562	25
chr17	16439080	16440080	+	gal4|hela|ENSG00000175061|ES	chr17	16439645	16439701	RBM22|HepG2	56
chr17	16439080	16440080	+	gal4|hela|ENSG00000175061|ES	chr17	16439326	16439392	SRSF7|K562	66
chr17	16439080	16440080	+	gal4|hela|ENSG00000175061|ES	chr17	16439535	16439559	IGF2BP3|HepG2	24
chr17	16439080	16440080	+	gal4|hela|ENSG00000175061|ES	chr17	16439527	16439552	METAP2|K562	25
chr17	16439080	16440080	+	gal4|hela|ENSG00000175061|ES	chr17	16439326	16439400	RPS11|K562	74
chr17	16439080	16440080	+	gal4|hela|ENSG00000175061|ES	chr17	16439652	16439678	PTBP1|HepG2	26
chr17	16439080	16440080	+	gal4|hela|ENSG00000175061|ES	chr17	16439984	16440019	RBM22|HepG2	35
chr17	16439080	16440080	+	gal4|hela|ENSG00000175061|ES	chr17	16439267	16439287	SRSF1|HepG2	20
chr17	16439080	16440080	+	gal4|hela|ENSG00000175061|ES	chr17	16439609	16439641	DHX30|HepG2	32
chr17	16439080	16440080	+	gal4|hela|ENSG00000175061|ES	chr17	16440019	16440074	SMNDC1|HepG2	55
chr17	16439080	16440080	+	gal4|hela|ENSG00000175061|ES	chr17	16440021	16440046	HNRNPA1|HEK293T	25
chr17	16439080	16440080	+	gal4|hela|ENSG00000175061|ES	chr17	16439325	16439366	UCHL5|K562	41
chr17	16439080	16440080	+	gal4|hela|ENSG00000175061|ES	chr17	16439543	16439561	NOL12|HepG2	18
chr17	16439080	16440080	+	gal4|hela|ENSG00000175061|ES	chr17	16439721	16439767	TIA1|HepG2	46
chr17	16439080	16440080	+	gal4|hela|ENSG00000175061|ES	chr17	16439325	16439363	NCBP2|K562	38
chr17	16439080	16440080	+	gal4|hela|ENSG00000175061|ES	chr17	16439675	16439698	UPF1|K562	23
chr17	16439080	16440080	+	gal4|hela|ENSG00000175061|ES	chr17	16439647	16439678	RBM15|HepG2	31
chr17	16439080	16440080	+	gal4|hela|ENSG00000175061|ES	chr17	16440064	16440092	GEMIN5|K562	16
chr17	16439080	16440080	+	gal4|hela|ENSG00000175061|ES	chr17	16439333	16439358	HNRNPK|HepG2	25
chr17	16439080	16440080	+	gal4|hela|ENSG00000175061|ES	chr17	16439584	16439606	CPSF6|HEK293	22
chr17	16439080	16440080	+	gal4|hela|ENSG00000175061|ES	chr17	16439664	16439687	SF3B1|K562	23
chr17	16439080	16440080	+	gal4|hela|ENSG00000175061|ES	chr17	16440037	16440083	PTBP1|HepG2	43
chr17	16439080	16440080	+	gal4|hela|ENSG00000175061|ES	chr17	16439828	16439867	DGCR8|K562	39
chr17	16439080	16440080	+	gal4|hela|ENSG00000175061|ES	chr17	16440077	16440105	HNRNPA1|HepG2	3
chr17	16439080	16440080	+	gal4|hela|ENSG00000175061|ES	chr17	16439581	16439610	TNRC6A|K562	29
chr17	16439080	16440080	+	gal4|hela|ENSG00000175061|ES	chr17	16440021	16440046	AGO2|HEK293	25
chr17	16439080	16440080	+	gal4|hela|ENSG00000175061|ES	chr17	16439526	16439559	BCCIP|HepG2	33
chr17	16439080	16440080	+	gal4|hela|ENSG00000175061|ES	chr17	16439324	16439401	IGF2BP3|HepG2	77
chr17	16439080	16440080	+	gal4|hela|ENSG00000175061|ES	chr17	16439529	16439552	DDX55|HepG2	23
chr17	16439080	16440080	+	gal4|hela|ENSG00000175061|ES	chr17	16439397	16439475	CDC40|HepG2	78
chr17	16439080	16440080	+	gal4|hela|ENSG00000175061|ES	chr17	16439538	16439565	LIN28B|K562	27
chr17	16439080	16440080	+	gal4|hela|ENSG00000175061|ES	chr17	16439524	16439572	SUPV3L1|HepG2	48
chr17	16439080	16440080	+	gal4|hela|ENSG00000175061|ES	chr17	16440077	16440105	PTBP1|K562	3
chr17	16439080	16440080	+	gal4|hela|ENSG00000175061|ES	chr17	16440029	16440104	TARDBP|K562	51
chr17	16439080	16440080	+	gal4|hela|ENSG00000175061|ES	chr17	16439067	16439102	TAF15|HepG2	22
chr17	16439080	16440080	+	gal4|hela|ENSG00000175061|ES	chr17	16439689	16439721	DDX42|K562	32
chr17	16439080	16440080	+	gal4|hela|ENSG00000175061|ES	chr17	16439363	16439403	NCBP2|K562	40
chr17	16439080	16440080	+	gal4|hela|ENSG00000175061|ES	chr17	16439450	16439456	CSTF2T|K562	6
chr17	16439080	16440080	+	gal4|hela|ENSG00000175061|ES	chr17	16439826	16439882	DGCR8|HepG2	56
chr17	16439080	16440080	+	gal4|hela|ENSG00000175061|ES	chr17	16439994	16440030	SUPV3L1|HepG2	36
chr17	16439080	16440080	+	gal4|hela|ENSG00000175061|ES	chr17	16439521	16439618	GRWD1|HepG2	97
chr17	16439080	16440080	+	gal4|hela|ENSG00000175061|ES	chr17	16439654	16439728	TRA2A|K562	74
chr17	16439080	16440080	+	gal4|hela|ENSG00000175061|ES	chr17	16439341	16439346	TIA1|HepG2	5
chr17	16439080	16440080	+	gal4|hela|ENSG00000175061|ES	chr17	16440074	16440171	AGGF1|HepG2	6
chr17	16439080	16440080	+	gal4|hela|ENSG00000175061|ES	chr17	16440025	16440050	SF3B4|K562	25
chr17	16439080	16440080	+	gal4|hela|ENSG00000175061|ES	chr17	16439367	16439420	PPIG|HepG2	53
chr17	16439080	16440080	+	gal4|hela|ENSG00000175061|ES	chr17	16440018	16440044	DHX30|K562	26
chr17	16439080	16440080	+	gal4|hela|ENSG00000175061|ES	chr17	16439533	16439541	LARP4|K562	8
chr17	16439080	16440080	+	gal4|hela|ENSG00000175061|ES	chr17	16439619	16439679	TNRC6A|K562	60
chr17	16439080	16440080	+	gal4|hela|ENSG00000175061|ES	chr17	16439326	16439394	AARS|K562	68
chr17	16439080	16440080	+	gal4|hela|ENSG00000175061|ES	chr17	16439325	16439362	PUM2|K562	37
chr17	16439080	16440080	+	gal4|hela|ENSG00000175061|ES	chr17	16439536	16439552	DDX42|K562	16
chr17	16439080	16440080	+	gal4|hela|ENSG00000175061|ES	chr17	16439537	16439556	CSTF2T|K562	19
chr17	16439080	16440080	+	gal4|hela|ENSG00000175061|ES	chr17	16440049	16440083	XRCC6|HepG2	31
chr17	16439080	16440080	+	gal4|hela|ENSG00000175061|ES	chr17	16439395	16439412	RBM27|K562	17
chr17	16439080	16440080	+	gal4|hela|ENSG00000175061|ES	chr17	16440009	16440029	SRSF1|HepG2	20
chr17	16439080	16440080	+	gal4|hela|ENSG00000175061|ES	chr17	16439328	16439408	SND1|K562	80
chr17	16439080	16440080	+	gal4|hela|ENSG00000175061|ES	chr17	16439526	16439571	LIN28B|HepG2	45
chr17	16439080	16440080	+	gal4|hela|ENSG00000175061|ES	chr17	16439693	16439701	DDX55|HepG2	8
chr17	16439080	16440080	+	gal4|hela|ENSG00000175061|ES	chr17	16440037	16440105	UCHL5|K562	43
chr17	16439080	16440080	+	gal4|hela|ENSG00000175061|ES	chr17	16439852	16439880	AGGF1|K562	28
chr17	16439080	16440080	+	gal4|hela|ENSG00000175061|ES	chr17	16439529	16439558	NPM1|K562	29
chr17	16439080	16440080	+	gal4|hela|ENSG00000175061|ES	chr17	16439326	16439400	SLBP|K562	74
chr17	16439080	16440080	+	gal4|hela|ENSG00000175061|ES	chr17	16439381	16439414	CPSF6|K562	33
chr17	16439080	16440080	+	gal4|hela|ENSG00000175061|ES	chr17	16439536	16439556	DDX55|K562	20
chr17	16439080	16440080	+	gal4|hela|ENSG00000175061|ES	chr17	16439336	16439370	PTBP1|HepG2	34
chr17	16439080	16440080	+	gal4|hela|ENSG00000175061|ES	chr17	16439658	16439712	PPIG|HepG2	54
chr17	16439080	16440080	+	gal4|hela|ENSG00000175061|ES	chr17	16439948	16439974	SMNDC1|K562	26
chr17	16439080	16440080	+	gal4|hela|ENSG00000175061|ES	chr17	16439661	16439684	YBX3|K562	23
chr17	16439080	16440080	+	gal4|hela|ENSG00000175061|ES	chr17	16440030	16440100	HLTF|K562	50
chr17	16439080	16440080	+	gal4|hela|ENSG00000175061|ES	chr17	16439372	16439412	HNRNPU|K562	40
chr17	16439080	16440080	+	gal4|hela|ENSG00000175061|ES	chr17	16439432	16439473	AGGF1|HepG2	41
chr17	16439080	16440080	+	gal4|hela|ENSG00000175061|ES	chr17	16439326	16439372	EWSR1|K562	46
chr17	16439080	16440080	+	gal4|hela|ENSG00000175061|ES	chr17	16439423	16439480	TIA1|HepG2	57
chr17	16439080	16440080	+	gal4|hela|ENSG00000175061|ES	chr17	16439325	16439345	SUB1|HepG2	20
chr17	16439080	16440080	+	gal4|hela|ENSG00000175061|ES	chr17	16440024	16440049	SRSF9|HepG2	25
chr17	16439080	16440080	+	gal4|hela|ENSG00000175061|ES	chr17	16439324	16439345	UCHL5|HepG2	21
chr17	16439080	16440080	+	gal4|hela|ENSG00000175061|ES	chr17	16439853	16439877	QKI|HepG2	24
chr17	16439080	16440080	+	gal4|hela|ENSG00000175061|ES	chr17	16439596	16439654	TRA2A|K562	58
chr17	16439080	16440080	+	gal4|hela|ENSG00000175061|ES	chr17	16440043	16440073	NOL12|HepG2	30
chr17	16439080	16440080	+	gal4|hela|ENSG00000175061|ES	chr17	16439327	16439363	HNRNPC|HepG2	36
chr17	16439080	16440080	+	gal4|hela|ENSG00000175061|ES	chr17	16440028	16440047	SRSF1|K562	19
chr17	16439080	16440080	+	gal4|hela|ENSG00000175061|ES	chr17	16439398	16439416	ZNF622|K562	18
chr17	16439080	16440080	+	gal4|hela|ENSG00000175061|ES	chr17	16439372	16439476	AGGF1|HepG2	104
chr17	16439080	16440080	+	gal4|hela|ENSG00000175061|ES	chr17	16439393	16439404	YBX3|K562	11
chr17	16439080	16440080	+	gal4|hela|ENSG00000175061|ES	chr17	16439330	16439346	SUB1|HepG2	16
chr17	16439080	16440080	+	gal4|hela|ENSG00000175061|ES	chr17	16439323	16439364	LARP4|K562	41
chr17	16439080	16440080	+	gal4|hela|ENSG00000175061|ES	chr17	16440074	16440107	NOLC1|HepG2	6
chr17	16439080	16440080	+	gal4|hela|ENSG00000175061|ES	chr17	16440037	16440074	RBM15|K562	37
chr17	16439080	16440080	+	gal4|hela|ENSG00000175061|ES	chr17	16440020	16440108	SUGP2|HepG2	60
chr17	16439080	16440080	+	gal4|hela|ENSG00000175061|ES	chr17	16439197	16439212	RBM22|HepG2	15
chr17	16439080	16440080	+	gal4|hela|ENSG00000175061|ES	chr17	16439346	16439352	HNRNPA1|HepG2	6
chr17	16439080	16440080	+	gal4|hela|ENSG00000175061|ES	chr17	16439326	16439383	RBM22|HepG2	57
chr17	16439080	16440080	+	gal4|hela|ENSG00000175061|ES	chr17	16439987	16440042	FASTKD2|HepG2	55
chr17	16439080	16440080	+	gal4|hela|ENSG00000175061|ES	chr17	16439480	16439516	RBM15|HepG2	36
chr17	16439080	16440080	+	gal4|hela|ENSG00000175061|ES	chr17	16439325	16439425	GRWD1|HepG2	100
chr17	16439080	16440080	+	gal4|hela|ENSG00000175061|ES	chr17	16439326	16439329	U2AF1|K562	3
chr17	16439080	16440080	+	gal4|hela|ENSG00000175061|ES	chr17	16439041	16439100	PRPF8|HepG2	20
chr17	16439080	16440080	+	gal4|hela|ENSG00000175061|ES	chr17	16439611	16439616	SMNDC1|HepG2	5
chr17	16439080	16440080	+	gal4|hela|ENSG00000175061|ES	chr17	16440030	16440066	NOLC1|K562	36
chr17	16439080	16440080	+	gal4|hela|ENSG00000175061|ES	chr17	16440032	16440047	RBM5|HepG2	15
chr17	16439080	16440080	+	gal4|hela|ENSG00000175061|ES	chr17	16439329	16439395	LARP4|HepG2	66
chr17	16439080	16440080	+	gal4|hela|ENSG00000175061|ES	chr17	16440074	16440115	SMNDC1|K562	6
chr17	16439080	16440080	+	gal4|hela|ENSG00000175061|ES	chr17	16439325	16439406	PPIL4|K562	81
chr17	16439080	16440080	+	gal4|hela|ENSG00000175061|ES	chr17	16439330	16439413	FTO|K562	83
chr17	16439080	16440080	+	gal4|hela|ENSG00000175061|ES	chr17	16439672	16439692	DHX30|HepG2	20
chr17	16439080	16440080	+	gal4|hela|ENSG00000175061|ES	chr17	16440067	16440097	RBM27|K562	13
chr17	16439080	16440080	+	gal4|hela|ENSG00000175061|ES	chr17	16439157	16439218	RBFOX2|HepG2	61
chr17	16439080	16440080	+	gal4|hela|ENSG00000175061|ES	chr17	16439323	16439411	TBRG4|K562	88
chr17	16439080	16440080	+	gal4|hela|ENSG00000175061|ES	chr17	16440022	16440107	TROVE2|K562	58
chr17	16439080	16440080	+	gal4|hela|ENSG00000175061|ES	chr17	16440034	16440071	DDX59|HepG2	37
chr17	16439080	16440080	+	gal4|hela|ENSG00000175061|ES	chr17	16439322	16439399	RBM15|K562	77
chr17	16439080	16440080	+	gal4|hela|ENSG00000175061|ES	chr17	16439538	16439558	TBRG4|K562	20
chr17	16439080	16440080	+	gal4|hela|ENSG00000175061|ES	chr17	16439569	16439643	LARP4|HepG2	74
chr17	16439080	16440080	+	gal4|hela|ENSG00000175061|ES	chr17	16440034	16440049	XRCC6|HepG2	15
chr17	16439080	16440080	+	gal4|hela|ENSG00000175061|ES	chr17	16439430	16439475	HNRNPUL1|HepG2	45
chr17	16439080	16440080	+	gal4|hela|ENSG00000175061|ES	chr17	16439514	16439576	U2AF2|HepG2	62
chr17	16439080	16440080	+	gal4|hela|ENSG00000175061|ES	chr17	16439332	16439348	DDX55|K562	16
chr17	16439080	16440080	+	gal4|hela|ENSG00000175061|ES	chr17	16439992	16440013	ZNF622|K562	21
chr17	16439080	16440080	+	gal4|hela|ENSG00000175061|ES	chr17	16439957	16440104	HNRNPUL1|K562	123
chr17	16439080	16440080	+	gal4|hela|ENSG00000175061|ES	chr17	16439140	16439317	HNRNPM|HepG2	177
chr17	16439080	16440080	+	gal4|hela|ENSG00000175061|ES	chr17	16439406	16439471	GPKOW|K562	65
chr17	16439080	16440080	+	gal4|hela|ENSG00000175061|ES	chr17	16439515	16439567	GTF2F1|HepG2	52
chr17	16439080	16440080	+	gal4|hela|ENSG00000175061|ES	chr17	16439371	16439411	AGGF1|K562	40
chr17	16439080	16440080	+	gal4|hela|ENSG00000175061|ES	chr17	16439680	16439713	SRSF1|HepG2	33
chr17	16439080	16440080	+	gal4|hela|ENSG00000175061|ES	chr17	16439325	16439368	PRPF8|HepG2	43
chr17	16439080	16440080	+	gal4|hela|ENSG00000175061|ES	chr17	16439672	16439690	GRSF1|HepG2	18
chr17	16439080	16440080	+	gal4|hela|ENSG00000175061|ES	chr17	16440042	16440084	XRCC6|HepG2	38
chr17	16439080	16440080	+	gal4|hela|ENSG00000175061|ES	chr17	16440019	16440073	FAM120A|HepG2	54
chr17	16439080	16440080	+	gal4|hela|ENSG00000175061|ES	chr17	16439667	16439683	FAM120A|K562	16
chr17	16439080	16440080	+	gal4|hela|ENSG00000175061|ES	chr17	16439436	16439467	FASTKD2|HepG2	31
chr17	16439080	16440080	+	gal4|hela|ENSG00000175061|ES	chr17	16440061	16440093	PRPF8|HepG2	19
chr17	16439080	16440080	+	gal4|hela|ENSG00000175061|ES	chr17	16439827	16439887	KHDRBS1|K562	60
chr17	16439080	16440080	+	gal4|hela|ENSG00000175061|ES	chr17	16440013	16440055	XRN2|HepG2	42
chr17	16439080	16440080	+	gal4|hela|ENSG00000175061|ES	chr17	16439437	16439462	LSM11|HepG2	25
chr17	16439080	16440080	+	gal4|hela|ENSG00000175061|ES	chr17	16439393	16439404	SUB1|HepG2	11
chr17	16439080	16440080	+	gal4|hela|ENSG00000175061|ES	chr17	16439817	16439842	HNRNPL|HepG2	25
chr17	16439080	16440080	+	gal4|hela|ENSG00000175061|ES	chr17	16439584	16439666	NUDT21|HEK293	82
chr17	16439080	16440080	+	gal4|hela|ENSG00000175061|ES	chr17	16439439	16439463	DROSHA|K562	24
chr17	16439080	16440080	+	gal4|hela|ENSG00000175061|ES	chr17	16439806	16439826	HNRNPC|HeLa	20
chr17	16439080	16440080	+	gal4|hela|ENSG00000175061|ES	chr17	16440031	16440048	HNRNPA1|HepG2	17
chr17	16439080	16440080	+	gal4|hela|ENSG00000175061|ES	chr17	16439683	16439723	EFTUD2|HepG2	40
chr17	16439080	16440080	+	gal4|hela|ENSG00000175061|ES	chr17	16440056	16440097	SND1|K562	24
chr17	16439080	16440080	+	gal4|hela|ENSG00000175061|ES	chr17	16439547	16439561	SMNDC1|K562	14
chr17	16439080	16440080	+	gal4|hela|ENSG00000175061|ES	chr17	16439527	16439543	RPS3|HepG2	16
chr17	16439080	16440080	+	gal4|hela|ENSG00000175061|ES	chr17	16439859	16439869	GTF2F1|K562	10
chr17	16439080	16440080	+	gal4|hela|ENSG00000175061|ES	chr17	16439326	16439385	HNRNPL|HepG2	59
chr17	16439080	16440080	+	gal4|hela|ENSG00000175061|ES	chr17	16439671	16439700	PRPF8|HepG2	29
chr17	16439080	16440080	+	gal4|hela|ENSG00000175061|ES	chr17	16439328	16439367	IGF2BP2|K562	39
chr17	16439080	16440080	+	gal4|hela|ENSG00000175061|ES	chr17	16439975	16440006	CSTF2|HeLa	31
chr17	16439080	16440080	+	gal4|hela|ENSG00000175061|ES	chr17	16440063	16440096	ILF3|HepG2	17
chr17	16439080	16440080	+	gal4|hela|ENSG00000175061|ES	chr17	16439332	16439398	GEMIN5|K562	66
chr17	16439080	16440080	+	gal4|hela|ENSG00000175061|ES	chr17	16440021	16440046	PTBP1|HEK293T	25
chr17	16439080	16440080	+	gal4|hela|ENSG00000175061|ES	chr17	16440071	16440106	DDX59|HepG2	9
chr17	16439080	16440080	+	gal4|hela|ENSG00000175061|ES	chr17	16439331	16439402	NKRF|HepG2	71
chr17	16439080	16440080	+	gal4|hela|ENSG00000175061|ES	chr17	16439448	16439465	NOL12|HepG2	17
chr17	16439080	16440080	+	gal4|hela|ENSG00000175061|ES	chr17	16440021	16440046	CPSF6|HEK293	25
chr17	16439080	16440080	+	gal4|hela|ENSG00000175061|ES	chr17	16439269	16439289	XRN2|HepG2	20
chr17	16439080	16440080	+	gal4|hela|ENSG00000175061|ES	chr17	16439324	16439391	PRPF8|K562	67
chr17	16439080	16440080	+	gal4|hela|ENSG00000175061|ES	chr17	16439387	16439402	SMNDC1|K562	15
chr17	16439080	16440080	+	gal4|hela|ENSG00000175061|ES	chr17	16439382	16439409	CSTF2T|K562	27
chr17	16439080	16440080	+	gal4|hela|ENSG00000175061|ES	chr17	16439318	16439378	BUD13|HepG2	60
chr17	16439080	16440080	+	gal4|hela|ENSG00000175061|ES	chr17	16440065	16440098	SLBP|K562	15
chr17	16439080	16440080	+	gal4|hela|ENSG00000175061|ES	chr17	16439677	16439680	SUGP2|HepG2	3
chr17	16439080	16440080	+	gal4|hela|ENSG00000175061|ES	chr17	16440079	16440108	DKC1|HepG2	1
chr17	16439080	16440080	+	gal4|hela|ENSG00000175061|ES	chr17	16439652	16439733	SMNDC1|K562	81
chr17	16439080	16440080	+	gal4|hela|ENSG00000175061|ES	chr17	16440075	16440087	FAM120A|K562	5
chr17	16439080	16440080	+	gal4|hela|ENSG00000175061|ES	chr17	16440032	16440096	XRCC6|K562	48
chr17	16439080	16440080	+	gal4|hela|ENSG00000175061|ES	chr17	16440050	16440106	EIF3D|HepG2	30
chr17	16439080	16440080	+	gal4|hela|ENSG00000175061|ES	chr17	16440037	16440104	HNRNPK|HepG2	43
chr17	16439080	16440080	+	gal4|hela|ENSG00000175061|ES	chr17	16439505	16439537	SERBP1|K562	32
chr17	16439080	16440080	+	gal4|hela|ENSG00000175061|ES	chr17	16439383	16439393	FMR1|K562	10
chr17	16439080	16440080	+	gal4|hela|ENSG00000175061|ES	chr17	16439325	16439401	FASTKD2|HepG2	76
chr17	16439080	16440080	+	gal4|hela|ENSG00000175061|ES	chr17	16440005	16440048	IGF2BP3|HepG2	43
chr17	16439080	16440080	+	gal4|hela|ENSG00000175061|ES	chr17	16439366	16439415	UCHL5|K562	49
chr17	16439080	16440080	+	gal4|hela|ENSG00000175061|ES	chr17	16439442	16439467	SLTM|HepG2	25
chr17	16439080	16440080	+	gal4|hela|ENSG00000175061|ES	chr17	16439541	16439558	NOLC1|HepG2	17
chr17	16439080	16440080	+	gal4|hela|ENSG00000175061|ES	chr17	16439528	16439561	HNRNPA1|HepG2	33
chr17	16439080	16440080	+	gal4|hela|ENSG00000175061|ES	chr17	16439681	16439707	QKI|K562	26
chr17	16439080	16440080	+	gal4|hela|ENSG00000175061|ES	chr17	16439997	16440066	DDX42|K562	69
chr17	16439080	16440080	+	gal4|hela|ENSG00000175061|ES	chr17	16439503	16439536	SRSF7|K562	33
chr17	16439080	16440080	+	gal4|hela|ENSG00000175061|ES	chr17	16439845	16439893	TRA2A|K562	48
chr17	16439080	16440080	+	gal4|hela|ENSG00000175061|ES	chr17	16439841	16439889	QKI|HepG2	48
chr17	16439080	16440080	+	gal4|hela|ENSG00000175061|ES	chr17	16439667	16439700	TRA2A|HepG2	33
chr17	16439080	16440080	+	gal4|hela|ENSG00000175061|ES	chr17	16439330	16439389	FKBP4|HepG2	59
chr17	16439080	16440080	+	gal4|hela|ENSG00000175061|ES	chr17	16439523	16439557	RBM22|K562	34
chr17	16439080	16440080	+	gal4|hela|ENSG00000175061|ES	chr17	16439529	16439550	BUD13|K562	21
chr17	16439080	16440080	+	gal4|hela|ENSG00000175061|ES	chr17	16439064	16439096	HNRNPA1|HepG2	16
chr17	16439080	16440080	+	gal4|hela|ENSG00000175061|ES	chr17	16440062	16440093	YBX3|K562	18
chr17	16439080	16440080	+	gal4|hela|ENSG00000175061|ES	chr17	16439489	16439552	EFTUD2|K562	63
chr17	16439080	16440080	+	gal4|hela|ENSG00000175061|ES	chr17	16439326	16439333	LSM11|K562	7
chr17	16439080	16440080	+	gal4|hela|ENSG00000175061|ES	chr17	16439535	16439584	TNRC6A|K562	49
chr17	16439080	16440080	+	gal4|hela|ENSG00000175061|ES	chr17	16439524	16439568	SRSF1|K562	44
chr17	16439080	16440080	+	gal4|hela|ENSG00000175061|ES	chr17	16439386	16439414	LIN28B|HepG2	28
chr17	16439080	16440080	+	gal4|hela|ENSG00000175061|ES	chr17	16440039	16440107	GRSF1|HepG2	41
chr17	16439080	16440080	+	gal4|hela|ENSG00000175061|ES	chr17	16439583	16439604	XRCC6|K562	21
chr17	16439080	16440080	+	gal4|hela|ENSG00000175061|ES	chr17	16439526	16439563	AUH|HepG2	37
chr17	16439080	16440080	+	gal4|hela|ENSG00000175061|ES	chr17	16440005	16440030	NOLC1|HepG2	25
chr17	16439080	16440080	+	gal4|hela|ENSG00000175061|ES	chr17	16439404	16439414	SUB1|HepG2	10
chr17	16439080	16440080	+	gal4|hela|ENSG00000175061|ES	chr17	16439669	16439702	NKRF|HepG2	33
chr17	16439080	16440080	+	gal4|hela|ENSG00000175061|ES	chr17	16439650	16439709	AGGF1|HepG2	59
chr17	16439080	16440080	+	gal4|hela|ENSG00000175061|ES	chr17	16440035	16440075	RPS3|K562	40
chr17	16439080	16440080	+	gal4|hela|ENSG00000175061|ES	chr17	16439837	16439872	SAFB2|K562	35
chr17	16439080	16440080	+	gal4|hela|ENSG00000175061|ES	chr17	16440006	16440098	YWHAG|K562	74
chr17	16439080	16440080	+	gal4|hela|ENSG00000175061|ES	chr17	16440010	16440107	DGCR8|HepG2	70
chr17	16439080	16440080	+	gal4|hela|ENSG00000175061|ES	chr17	16439584	16439666	AGO2|HEK293S	82
chr17	16439080	16440080	+	gal4|hela|ENSG00000175061|ES	chr17	16439985	16440088	RBM15|HepG2	95
chr17	16439080	16440080	+	gal4|hela|ENSG00000175061|ES	chr17	16439670	16439703	CPSF6|K562	33
chr17	16439080	16440080	+	gal4|hela|ENSG00000175061|ES	chr17	16439657	16439731	HNRNPU|HepG2	74
chr17	16439080	16440080	+	gal4|hela|ENSG00000175061|ES	chr17	16439949	16440031	HNRNPA1|K562	82
chr17	16439080	16440080	+	gal4|hela|ENSG00000175061|ES	chr17	16440021	16440046	FMR1|HEK293	25
chr17	16439080	16440080	+	gal4|hela|ENSG00000175061|ES	chr17	16439522	16439542	RPS3|K562	20
chr17	16439080	16440080	+	gal4|hela|ENSG00000175061|ES	chr17	16439619	16439762	KHSRP|K562	143
chr17	16439080	16440080	+	gal4|hela|ENSG00000175061|ES	chr17	16439325	16439404	SRSF1|K562	79
chr17	16439080	16440080	+	gal4|hela|ENSG00000175061|ES	chr17	16439326	16439360	SUGP2|HepG2	34
chr17	16439080	16440080	+	gal4|hela|ENSG00000175061|ES	chr17	16439388	16439492	CDC40|HepG2	104
chr17	16439080	16440080	+	gal4|hela|ENSG00000175061|ES	chr17	16439323	16439373	U2AF2|HepG2	50
chr17	16439080	16440080	+	gal4|hela|ENSG00000175061|ES	chr17	16439539	16439551	UCHL5|K562	12
chr17	16439080	16440080	+	gal4|hela|ENSG00000175061|ES	chr17	16439994	16440049	CSTF2|HepG2	55
chr17	16439080	16440080	+	gal4|hela|ENSG00000175061|ES	chr17	16439524	16439553	TRA2A|HepG2	29
chr17	16439080	16440080	+	gal4|hela|ENSG00000175061|ES	chr17	16440037	16440099	KHDRBS1|K562	43
chr17	16439080	16440080	+	gal4|hela|ENSG00000175061|ES	chr17	16439326	16439407	MTPAP|K562	81
chr17	16439080	16440080	+	gal4|hela|ENSG00000175061|ES	chr17	16439980	16440065	DGCR8|HepG2	85
chr17	16439080	16440080	+	gal4|hela|ENSG00000175061|ES	chr17	16439996	16440052	XRN2|K562	56
chr17	16439080	16440080	+	gal4|hela|ENSG00000175061|ES	chr17	16439572	16439608	BUD13|HepG2	36
chr17	16439080	16440080	+	gal4|hela|ENSG00000175061|ES	chr17	16439089	16439109	XRN2|K562	20
chr17	16439080	16440080	+	gal4|hela|ENSG00000175061|ES	chr17	16439689	16439729	XRN2|HepG2	40
chr17	16439080	16440080	+	gal4|hela|ENSG00000175061|ES	chr17	16439958	16440046	SAFB2|K562	88
chr17	16439080	16440080	+	gal4|hela|ENSG00000175061|ES	chr17	16439378	16439417	BUD13|HepG2	39
chr17	16439080	16440080	+	gal4|hela|ENSG00000175061|ES	chr17	16439326	16439362	TROVE2|K562	36
chr17	16439080	16440080	+	gal4|hela|ENSG00000175061|ES	chr17	16439098	16439138	RBM22|K562	40
chr17	16439080	16440080	+	gal4|hela|ENSG00000175061|ES	chr17	16439670	16439713	SLTM|K562	43
chr17	16439080	16440080	+	gal4|hela|ENSG00000175061|ES	chr17	16439325	16439329	NCBP2|HepG2	4
chr17	16439080	16440080	+	gal4|hela|ENSG00000175061|ES	chr17	16439684	16439701	PRPF8|HepG2	17
chr17	16439080	16440080	+	gal4|hela|ENSG00000175061|ES	chr17	16439323	16439355	RBM22|K562	32
chr17	16439080	16440080	+	gal4|hela|ENSG00000175061|ES	chr17	16439539	16439540	DDX3X|K562	1
chr17	16439080	16440080	+	gal4|hela|ENSG00000175061|ES	chr17	16439326	16439328	DDX55|K562	2
chr17	16439080	16440080	+	gal4|hela|ENSG00000175061|ES	chr17	16439095	16439126	HNRNPM|K562	31
chr17	16439080	16440080	+	gal4|hela|ENSG00000175061|ES	chr17	16439167	16439218	RBM22|HepG2	51
chr17	16439080	16440080	+	gal4|hela|ENSG00000175061|ES	chr17	16439326	16439385	XPO5|HepG2	59
chr17	16439080	16440080	+	gal4|hela|ENSG00000175061|ES	chr17	16440038	16440047	NOL12|HepG2	9
chr17	16439080	16440080	+	gal4|hela|ENSG00000175061|ES	chr17	16439437	16439467	ZRANB2|K562	30
chr17	16439080	16440080	+	gal4|hela|ENSG00000175061|ES	chr17	16440031	16440101	FXR1|K562	49
chr17	16439080	16440080	+	gal4|hela|ENSG00000175061|ES	chr17	16439147	16439155	PCBP2|HepG2	8
chr17	16439080	16440080	+	gal4|hela|ENSG00000175061|ES	chr17	16439829	16439896	HNRNPA1|HepG2	67
chr17	16439080	16440080	+	gal4|hela|ENSG00000175061|ES	chr17	16439584	16439604	NOLC1|HepG2	20
chr17	16439080	16440080	+	gal4|hela|ENSG00000175061|ES	chr17	16439214	16439244	HNRNPM|K562	30
chr17	16439080	16440080	+	gal4|hela|ENSG00000175061|ES	chr17	16439539	16439564	LARP4|HepG2	25
chr17	16439080	16440080	+	gal4|hela|ENSG00000175061|ES	chr17	16439576	16439603	DDX6|HepG2	27
chr17	16439080	16440080	+	gal4|hela|ENSG00000175061|ES	chr17	16439990	16440037	KHDRBS1|K562	47
chr17	16439080	16440080	+	gal4|hela|ENSG00000175061|ES	chr17	16439325	16439410	PPIL4|K562	85
chr17	16439080	16440080	+	gal4|hela|ENSG00000175061|ES	chr17	16439441	16439458	FASTKD2|HepG2	17
chr17	16439080	16440080	+	gal4|hela|ENSG00000175061|ES	chr17	16440035	16440102	TBRG4|K562	45
chr17	16439080	16440080	+	gal4|hela|ENSG00000175061|ES	chr17	16439534	16439551	CSTF2T|HepG2	17
chr17	16439080	16440080	+	gal4|hela|ENSG00000175061|ES	chr17	16439062	16439106	PRPF8|HepG2	26
chr17	16439080	16440080	+	gal4|hela|ENSG00000175061|ES	chr17	16439618	16439640	RPS11|K562	22
chr17	16439080	16440080	+	gal4|hela|ENSG00000175061|ES	chr17	16440016	16440075	METAP2|K562	59
chr17	16439080	16440080	+	gal4|hela|ENSG00000175061|ES	chr17	16439856	16439874	ILF3|K562	18
chr17	16439080	16440080	+	gal4|hela|ENSG00000175061|ES	chr17	16440030	16440073	NOLC1|HepG2	43
chr17	16439080	16440080	+	gal4|hela|ENSG00000175061|ES	chr17	16439271	16439296	RBM5|HepG2	25
chr17	16439080	16440080	+	gal4|hela|ENSG00000175061|ES	chr17	16439431	16439526	EFTUD2|HepG2	95
chr17	16439080	16440080	+	gal4|hela|ENSG00000175061|ES	chr17	16439852	16439878	AARS|K562	26
chr17	16439080	16440080	+	gal4|hela|ENSG00000175061|ES	chr17	16440054	16440095	TRA2A|K562	26
chr17	16439080	16440080	+	gal4|hela|ENSG00000175061|ES	chr17	16439511	16439546	TAF15|HepG2	35
chr17	16439080	16440080	+	gal4|hela|ENSG00000175061|ES	chr17	16439850	16439863	RBM5|HepG2	13
chr17	16439080	16440080	+	gal4|hela|ENSG00000175061|ES	chr17	16439329	16439381	U2AF1|K562	52
chr17	16439080	16440080	+	gal4|hela|ENSG00000175061|ES	chr17	16439527	16439551	FAM120A|K562	24
chr17	16439080	16440080	+	gal4|hela|ENSG00000175061|ES	chr17	16439539	16439547	SND1|HepG2	8
chr17	16439080	16440080	+	gal4|hela|ENSG00000175061|ES	chr17	16439345	16439410	UCHL5|HepG2	65
chr17	16439080	16440080	+	gal4|hela|ENSG00000175061|ES	chr17	16439428	16439514	EFTUD2|K562	86
chr17	16439080	16440080	+	gal4|hela|ENSG00000175061|ES	chr17	16440048	16440081	U2AF1|HepG2	32
chr17	16439080	16440080	+	gal4|hela|ENSG00000175061|ES	chr17	16439400	16439468	XRN2|HepG2	68
chr17	16439080	16440080	+	gal4|hela|ENSG00000175061|ES	chr17	16439562	16439598	AKAP8L|K562	36
chr17	16439080	16440080	+	gal4|hela|ENSG00000175061|ES	chr17	16439520	16439578	UCHL5|HepG2	58
chr17	16439080	16440080	+	gal4|hela|ENSG00000175061|ES	chr17	16439976	16440075	HNRNPU|K562	99
chr17	16439080	16440080	+	gal4|hela|ENSG00000175061|ES	chr17	16439529	16439551	U2AF2|K562	22
chr17	16439080	16440080	+	gal4|hela|ENSG00000175061|ES	chr17	16439324	16439381	HNRNPU|K562	57
chr17	16439080	16440080	+	gal4|hela|ENSG00000175061|ES	chr17	16439068	16439084	UCHL5|HepG2	4
chr17	16439080	16440080	+	gal4|hela|ENSG00000175061|ES	chr17	16439514	16439555	DKC1|HepG2	41
chr17	16439080	16440080	+	gal4|hela|ENSG00000175061|ES	chr17	16440060	16440092	IGF2BP2|K562	20
chr17	16439080	16440080	+	gal4|hela|ENSG00000175061|ES	chr17	16439540	16439571	U2AF1|HepG2	31
chr17	16439080	16440080	+	gal4|hela|ENSG00000175061|ES	chr17	16439989	16440085	PPIG|HepG2	91
chr17	16439080	16440080	+	gal4|hela|ENSG00000175061|ES	chr17	16439534	16439559	LSM11|K562	25
chr17	16439080	16440080	+	gal4|hela|ENSG00000175061|ES	chr17	16439991	16440102	BUD13|K562	89
chr17	16439080	16440080	+	gal4|hela|ENSG00000175061|ES	chr17	16439517	16439591	SRSF9|HepG2	74
chr17	16439080	16440080	+	gal4|hela|ENSG00000175061|ES	chr17	16440056	16440098	CSTF2T|HepG2	24
chr17	16439080	16440080	+	gal4|hela|ENSG00000175061|ES	chr17	16439606	16439635	NOLC1|HepG2	29
chr17	16439080	16440080	+	gal4|hela|ENSG00000175061|ES	chr17	16440035	16440109	RBM22|K562	45
chr17	16439080	16440080	+	gal4|hela|ENSG00000175061|ES	chr17	16439325	16439365	ZRANB2|K562	40
chr17	16439080	16440080	+	gal4|hela|ENSG00000175061|ES	chr17	16439540	16439562	GRSF1|HepG2	22
chr17	16439080	16440080	+	gal4|hela|ENSG00000175061|ES	chr17	16439424	16439468	NCBP2|HepG2	44
chr17	16439080	16440080	+	gal4|hela|ENSG00000175061|ES	chr17	16439331	16439349	SF3B1|K562	18
chr17	16439080	16440080	+	gal4|hela|ENSG00000175061|ES	chr17	16439429	16439485	PRPF8|HepG2	56
chr17	16439080	16440080	+	gal4|hela|ENSG00000175061|ES	chr17	16440059	16440098	HNRNPC|HepG2	21
chr17	16439080	16440080	+	gal4|hela|ENSG00000175061|ES	chr17	16439828	16439898	SF3B4|K562	70
chr17	16439080	16440080	+	gal4|hela|ENSG00000175061|ES	chr17	16439406	16439487	BUD13|K562	81
chr17	16439080	16440080	+	gal4|hela|ENSG00000175061|ES	chr17	16439439	16439459	CSTF2T|K562	20
chr17	16439080	16440080	+	gal4|hela|ENSG00000175061|ES	chr17	16439656	16439666	SF3B1|K562	10
chr17	16439080	16440080	+	gal4|hela|ENSG00000175061|ES	chr17	16440001	16440077	PTBP1|HepG2	76
chr17	16439080	16440080	+	gal4|hela|ENSG00000175061|ES	chr17	16439545	16439563	HNRNPC|HepG2	18
chr17	16439080	16440080	+	gal4|hela|ENSG00000175061|ES	chr17	16440065	16440078	DDX55|HepG2	13
chr17	16439080	16440080	+	gal4|hela|ENSG00000175061|ES	chr17	16439533	16439559	HNRNPK|HepG2	26
chr17	16439080	16440080	+	gal4|hela|ENSG00000175061|ES	chr17	16439543	16439569	HNRNPA1|HepG2	26
chr17	16439080	16440080	+	gal4|hela|ENSG00000175061|ES	chr17	16439605	16439637	TAF15|HepG2	32
chr17	16439080	16440080	+	gal4|hela|ENSG00000175061|ES	chr17	16439523	16439543	HNRNPA1|HepG2	20
chr17	16439080	16440080	+	gal4|hela|ENSG00000175061|ES	chr17	16440045	16440102	RBFOX2|HepG2	35
chr17	16439080	16440080	+	gal4|hela|ENSG00000175061|ES	chr17	16440049	16440092	RBM22|HepG2	31
chr17	16439080	16440080	+	gal4|hela|ENSG00000175061|ES	chr17	16439379	16439385	YBX3|K562	6
chr17	16439080	16440080	+	gal4|hela|ENSG00000175061|ES	chr17	16440045	16440109	HNRNPU|HepG2	35
chr17	16439080	16440080	+	gal4|hela|ENSG00000175061|ES	chr17	16439605	16439742	PRPF8|K562	137
chr17	16439080	16440080	+	gal4|hela|ENSG00000175061|ES	chr17	16439980	16440064	TAF15|K562	84
chr17	16439080	16440080	+	gal4|hela|ENSG00000175061|ES	chr17	16439655	16439691	DDX55|HepG2	36
chr17	16439080	16440080	+	gal4|hela|ENSG00000175061|ES	chr17	16440021	16440046	AGO1|HEK293	25
chr17	16439080	16440080	+	gal4|hela|ENSG00000175061|ES	chr17	16439512	16439582	EIF3D|HepG2	70
chr17	16439080	16440080	+	gal4|hela|ENSG00000175061|ES	chr17	16439326	16439377	SBDS|K562	51
chr17	16439080	16440080	+	gal4|hela|ENSG00000175061|ES	chr17	16439328	16439413	FAM120A|K562	85
chr17	16439080	16440080	+	gal4|hela|ENSG00000175061|ES	chr17	16439326	16439399	NSUN2|K562	73
chr17	16439080	16440080	+	gal4|hela|ENSG00000175061|ES	chr17	16439992	16440055	HNRNPM|HepG2	63
chr17	16439080	16440080	+	gal4|hela|ENSG00000175061|ES	chr17	16439404	16439415	DDX3X|K562	11
chr17	16439080	16440080	+	gal4|hela|ENSG00000175061|ES	chr17	16439430	16439480	XRN2|K562	50
chr17	16439080	16440080	+	gal4|hela|ENSG00000175061|ES	chr17	16439660	16439678	U2AF1|HepG2	18
chr17	16439080	16440080	+	gal4|hela|ENSG00000175061|ES	chr17	16439813	16439903	RBFOX2|K562	90
chr17	16439080	16440080	+	gal4|hela|ENSG00000175061|ES	chr17	16439648	16439691	SMNDC1|K562	43
chr17	16439080	16440080	+	gal4|hela|ENSG00000175061|ES	chr17	16440005	16440052	GRWD1|HepG2	47
chr17	16439080	16440080	+	gal4|hela|ENSG00000175061|ES	chr17	16439389	16439414	DDX6|K562	25
chr17	16439080	16440080	+	gal4|hela|ENSG00000175061|ES	chr17	16439323	16439374	SND1|HepG2	51
chr17	16439080	16440080	+	gal4|hela|ENSG00000175061|ES	chr17	16439442	16439452	QKI|HepG2	10
chr17	16439080	16440080	+	gal4|hela|ENSG00000175061|ES	chr17	16439437	16439467	SAFB2|K562	30
chr17	16439080	16440080	+	gal4|hela|ENSG00000175061|ES	chr17	16439325	16439365	AUH|K562	40
chr17	16439080	16440080	+	gal4|hela|ENSG00000175061|ES	chr17	16439418	16439473	SF3B4|HepG2	55
chr17	16439080	16440080	+	gal4|hela|ENSG00000175061|ES	chr17	16439333	16439400	RBFOX2|K562	67
chr17	16439080	16440080	+	gal4|hela|ENSG00000175061|ES	chr17	16439188	16439200	DDX6|HepG2	12
chr17	16439080	16440080	+	gal4|hela|ENSG00000175061|ES	chr17	16439669	16439704	IGF2BP1|HepG2	35
chr17	16439080	16440080	+	gal4|hela|ENSG00000175061|ES	chr17	16440043	16440107	DDX3X|K562	37
chr17	16439080	16440080	+	gal4|hela|ENSG00000175061|ES	chr17	16439429	16439463	SRSF7|K562	34
chr17	16439080	16440080	+	gal4|hela|ENSG00000175061|ES	chr17	16440019	16440037	SUPV3L1|HepG2	18
chr17	16439080	16440080	+	gal4|hela|ENSG00000175061|ES	chr17	16439662	16439710	DGCR8|HepG2	48
chr17	16439080	16440080	+	gal4|hela|ENSG00000175061|ES	chr17	16440030	16440076	TROVE2|K562	46
chr17	16439080	16440080	+	gal4|hela|ENSG00000175061|ES	chr17	16439649	16439756	HNRNPUL1|K562	107
chr17	16439080	16440080	+	gal4|hela|ENSG00000175061|ES	chr17	16439630	16439663	DDX24|K562	33
chr17	16439080	16440080	+	gal4|hela|ENSG00000175061|ES	chr17	16439996	16440096	ZRANB2|K562	84
chr17	16439080	16440080	+	gal4|hela|ENSG00000175061|ES	chr17	16439334	16439355	SMNDC1|K562	21
chr17	16439080	16440080	+	gal4|hela|ENSG00000175061|ES	chr17	16439584	16439646	NUDT21|HEK293	62
chr17	16439080	16440080	+	gal4|hela|ENSG00000175061|ES	chr17	16439445	16439467	HNRNPU|K562	22
chr17	16439080	16440080	+	gal4|hela|ENSG00000175061|ES	chr17	16439415	16439476	FAM120A|HepG2	61
chr17	16439080	16440080	+	gal4|hela|ENSG00000175061|ES	chr17	16439608	16439624	RPS3|K562	16
chr17	16439080	16440080	+	gal4|hela|ENSG00000175061|ES	chr17	16439566	16439628	LARP4|HepG2	62
chr17	16439080	16440080	+	gal4|hela|ENSG00000175061|ES	chr17	16440054	16440096	SRSF1|K562	26
chr17	16439080	16440080	+	gal4|hela|ENSG00000175061|ES	chr17	16439537	16439563	CSTF2|HepG2	26
chr17	16439080	16440080	+	gal4|hela|ENSG00000175061|ES	chr17	16439426	16439472	CSTF2T|HepG2	46
chr17	16439080	16440080	+	gal4|hela|ENSG00000175061|ES	chr17	16440033	16440048	LARP7|HepG2	15
chr17	16439080	16440080	+	gal4|hela|ENSG00000175061|ES	chr17	16439402	16439414	YBX3|K562	12
chr17	16439080	16440080	+	gal4|hela|ENSG00000175061|ES	chr17	16439802	16439867	CDC40|HepG2	65
chr17	16439080	16440080	+	gal4|hela|ENSG00000175061|ES	chr17	16440036	16440071	NSUN2|K562	35
chr17	16439080	16440080	+	gal4|hela|ENSG00000175061|ES	chr17	16440053	16440124	HNRNPU|HepG2	27
chr17	16439080	16440080	+	gal4|hela|ENSG00000175061|ES	chr17	16439983	16440035	EFTUD2|K562	52
chr17	16439080	16440080	+	gal4|hela|ENSG00000175061|ES	chr17	16440037	16440070	GPKOW|K562	33
chr17	16439080	16440080	+	gal4|hela|ENSG00000175061|ES	chr17	16439590	16439686	HNRNPK|K562	96
chr17	16439080	16440080	+	gal4|hela|ENSG00000175061|ES	chr17	16439521	16439546	AUH|HepG2	25
chr17	16439080	16440080	+	gal4|hela|ENSG00000175061|ES	chr17	16439325	16439370	LIN28B|HepG2	45
chr17	16439080	16440080	+	gal4|hela|ENSG00000175061|ES	chr17	16439325	16439330	NCBP2|HepG2	5
chr17	16439080	16440080	+	gal4|hela|ENSG00000175061|ES	chr17	16440021	16440046	NOP58|HEK293	25
chr17	16439080	16440080	+	gal4|hela|ENSG00000175061|ES	chr17	16439346	16439401	QKI|K562	55
chr17	16439080	16440080	+	gal4|hela|ENSG00000175061|ES	chr17	16439326	16439384	LSM11|HepG2	58
chr17	16439080	16440080	+	gal4|hela|ENSG00000175061|ES	chr17	16439628	16439652	SUGP2|HepG2	24
chr17	16439080	16440080	+	gal4|hela|ENSG00000175061|ES	chr17	16440028	16440106	SRSF7|HepG2	52
chr17	16439080	16440080	+	gal4|hela|ENSG00000175061|ES	chr17	16439324	16439394	HNRNPA1|K562	70
chr17	16439080	16440080	+	gal4|hela|ENSG00000175061|ES	chr17	16439430	16439479	GTF2F1|HepG2	49
chr17	16439080	16440080	+	gal4|hela|ENSG00000175061|ES	chr17	16440011	16440100	LARP7|K562	69
chr17	16439080	16440080	+	gal4|hela|ENSG00000175061|ES	chr17	16439334	16439385	TRA2A|HepG2	51
chr17	16439080	16440080	+	gal4|hela|ENSG00000175061|ES	chr17	16439438	16439452	TBRG4|K562	14
chr17	16439080	16440080	+	gal4|hela|ENSG00000175061|ES	chr17	16439325	16439374	DDX6|HepG2	49
chr17	16439080	16440080	+	gal4|hela|ENSG00000175061|ES	chr17	16440079	16440101	EIF3D|HepG2	1
chr17	16439080	16440080	+	gal4|hela|ENSG00000175061|ES	chr17	16439312	16439356	TBRG4|HepG2	44
chr17	16439080	16440080	+	gal4|hela|ENSG00000175061|ES	chr17	16440021	16440046	FIP1L1|HEK293	25
chr17	16439080	16440080	+	gal4|hela|ENSG00000175061|ES	chr17	16439521	16439547	KHDRBS1|K562	26
chr17	16439080	16440080	+	gal4|hela|ENSG00000175061|ES	chr17	16439651	16439680	HNRNPL|HepG2	29
chr17	16439080	16440080	+	gal4|hela|ENSG00000175061|ES	chr17	16439451	16439461	MTPAP|K562	10
chr17	16439080	16440080	+	gal4|hela|ENSG00000175061|ES	chr17	16439436	16439449	PCBP2|HepG2	13
chr17	16439080	16440080	+	gal4|hela|ENSG00000175061|ES	chr17	16439574	16439594	SRSF7|K562	20
chr17	16439080	16440080	+	gal4|hela|ENSG00000175061|ES	chr17	16440007	16440104	FKBP4|HepG2	73
chr17	16439080	16440080	+	gal4|hela|ENSG00000175061|ES	chr17	16439525	16439566	HNRNPA1|K562	41
chr17	16439080	16440080	+	gal4|hela|ENSG00000175061|ES	chr17	16439329	16439347	NCBP2|HepG2	18
chr17	16439080	16440080	+	gal4|hela|ENSG00000175061|ES	chr17	16439325	16439411	POLR2G|HepG2	86
chr17	16439080	16440080	+	gal4|hela|ENSG00000175061|ES	chr17	16439564	16439649	HNRNPUL1|K562	85
chr17	16439080	16440080	+	gal4|hela|ENSG00000175061|ES	chr17	16439536	16439547	SUGP2|HepG2	11
chr17	16439080	16440080	+	gal4|hela|ENSG00000175061|ES	chr17	16439996	16440104	EWSR1|K562	84
chr17	16439080	16440080	+	gal4|hela|ENSG00000175061|ES	chr17	16439522	16439615	DGCR8|HepG2	93
chr17	16439080	16440080	+	gal4|hela|ENSG00000175061|ES	chr17	16439840	16439875	BUD13|K562	35
chr17	16439080	16440080	+	gal4|hela|ENSG00000175061|ES	chr17	16439663	16439716	BUD13|HepG2	53
chr17	16439080	16440080	+	gal4|hela|ENSG00000175061|ES	chr17	16440059	16440095	SF3B4|HepG2	21
chr17	16439080	16440080	+	gal4|hela|ENSG00000175061|ES	chr17	16439329	16439350	UPF1|K562	21
chr17	16439080	16440080	+	gal4|hela|ENSG00000175061|ES	chr17	16440013	16440099	FKBP4|HepG2	67
chr17	16439080	16440080	+	gal4|hela|ENSG00000175061|ES	chr17	16439515	16439596	TRA2A|K562	81
chr17	16439080	16440080	+	gal4|hela|ENSG00000175061|ES	chr17	16439364	16439387	EFTUD2|HepG2	23
chr17	16439080	16440080	+	gal4|hela|ENSG00000175061|ES	chr17	16439383	16439414	LIN28B|K562	31
chr17	16439080	16440080	+	gal4|hela|ENSG00000175061|ES	chr17	16439076	16439109	XRN2|K562	29
chr17	16439080	16440080	+	gal4|hela|ENSG00000175061|ES	chr17	16439447	16439472	RBM22|K562	25
chr17	16439080	16440080	+	gal4|hela|ENSG00000175061|ES	chr17	16439526	16439567	RBFOX2|K562	41
chr17	16439080	16440080	+	gal4|hela|ENSG00000175061|ES	chr17	16439326	16439380	TROVE2|K562	54
chr17	16439080	16440080	+	gal4|hela|ENSG00000175061|ES	chr17	16440002	16440047	GRWD1|HepG2	45
chr17	16439080	16440080	+	gal4|hela|ENSG00000175061|ES	chr17	16439532	16439563	SND1|K562	31
chr17	16439080	16440080	+	gal4|hela|ENSG00000175061|ES	chr17	16439578	16439653	TARDBP|K562	75
chr17	16439080	16440080	+	gal4|hela|ENSG00000175061|ES	chr17	16439842	16439890	NKRF|HepG2	48
chr17	16439080	16440080	+	gal4|hela|ENSG00000175061|ES	chr17	16439519	16439575	DKC1|HepG2	56
chr17	16439080	16440080	+	gal4|hela|ENSG00000175061|ES	chr17	16439998	16440024	U2AF1|HepG2	26
chr17	16439080	16440080	+	gal4|hela|ENSG00000175061|ES	chr17	16439521	16439538	CPSF6|K562	17
chr17	16439080	16440080	+	gal4|hela|ENSG00000175061|ES	chr17	16439608	16439710	U2AF2|HepG2	102
chr17	16439080	16440080	+	gal4|hela|ENSG00000175061|ES	chr17	16440021	16440046	CSTF2|HEK293	25
chr17	16439080	16440080	+	gal4|hela|ENSG00000175061|ES	chr17	16439597	16439692	AGGF1|HepG2	95
chr17	16439080	16440080	+	gal4|hela|ENSG00000175061|ES	chr17	16440058	16440096	U2AF1|K562	22
chr17	16439080	16440080	+	gal4|hela|ENSG00000175061|ES	chr17	16439325	16439415	ZNF622|K562	90
chr17	16439080	16440080	+	gal4|hela|ENSG00000175061|ES	chr17	16439325	16439401	DROSHA|K562	76
chr17	16439080	16440080	+	gal4|hela|ENSG00000175061|ES	chr17	16440013	16440054	SFPQ|HepG2	41
chr17	16439080	16440080	+	gal4|hela|ENSG00000175061|ES	chr17	16439530	16439555	IGF2BP3|HepG2	25
chr17	16439080	16440080	+	gal4|hela|ENSG00000175061|ES	chr17	16439329	16439351	DDX6|K562	22
chr17	16439080	16440080	+	gal4|hela|ENSG00000175061|ES	chr17	16439537	16439543	NOLC1|HepG2	6
chr17	16439080	16440080	+	gal4|hela|ENSG00000175061|ES	chr17	16439516	16439582	PTBP1|HepG2	66
chr17	16439080	16440080	+	gal4|hela|ENSG00000175061|ES	chr17	16439393	16439470	BCCIP|HepG2	77
chr17	16439080	16440080	+	gal4|hela|ENSG00000175061|ES	chr17	16440076	16440106	TROVE2|K562	4
chr17	16439080	16440080	+	gal4|hela|ENSG00000175061|ES	chr17	16439325	16439370	DROSHA|K562	45
chr17	16439080	16440080	+	gal4|hela|ENSG00000175061|ES	chr17	16439185	16439204	BCCIP|HepG2	19
chr17	16439080	16440080	+	gal4|hela|ENSG00000175061|ES	chr17	16439322	16439411	EIF4G2|K562	89
chr17	16439080	16440080	+	gal4|hela|ENSG00000175061|ES	chr17	16439325	16439374	LSM11|K562	49
chr17	16439080	16440080	+	gal4|hela|ENSG00000175061|ES	chr17	16439633	16439716	BUD13|K562	83
chr17	16439080	16440080	+	gal4|hela|ENSG00000175061|ES	chr17	16439456	16439459	SND1|HepG2	3
chr17	16439080	16440080	+	gal4|hela|ENSG00000175061|ES	chr17	16439144	16439174	BCCIP|HepG2	30
chr17	16439080	16440080	+	gal4|hela|ENSG00000175061|ES	chr17	16439325	16439359	TIA1|HepG2	34
chr17	16439080	16440080	+	gal4|hela|ENSG00000175061|ES	chr17	16439325	16439370	TNRC6A|K562	45
chr17	16439080	16440080	+	gal4|hela|ENSG00000175061|ES	chr17	16439327	16439364	TRA2A|K562	37
chr17	16439080	16440080	+	gal4|hela|ENSG00000175061|ES	chr17	16440078	16440108	SMNDC1|K562	2
chr17	16439080	16440080	+	gal4|hela|ENSG00000175061|ES	chr17	16439325	16439331	YBX3|K562	6
chr17	16439080	16440080	+	gal4|hela|ENSG00000175061|ES	chr17	16439544	16439570	U2AF1|HepG2	26
chr17	16439080	16440080	+	gal4|hela|ENSG00000175061|ES	chr17	16439526	16439557	TROVE2|HepG2	31
chr17	16439080	16440080	+	gal4|hela|ENSG00000175061|ES	chr17	16439748	16439752	TBRG4|HepG2	4
chr17	16439080	16440080	+	gal4|hela|ENSG00000175061|ES	chr17	16439432	16439457	DHX30|K562	25
chr17	16439080	16440080	+	gal4|hela|ENSG00000175061|ES	chr17	16439320	16439412	SRSF1|HepG2	92
chr17	16439080	16440080	+	gal4|hela|ENSG00000175061|ES	chr17	16439539	16439548	AARS|K562	9
chr17	16439080	16440080	+	gal4|hela|ENSG00000175061|ES	chr17	16439326	16439341	HNRNPK|K562	15
chr17	16439080	16440080	+	gal4|hela|ENSG00000175061|ES	chr17	16439538	16439553	SAFB2|K562	15
chr17	16439080	16440080	+	gal4|hela|ENSG00000175061|ES	chr17	16439329	16439368	LARP4|HepG2	39
chr17	16439080	16440080	+	gal4|hela|ENSG00000175061|ES	chr17	16440051	16440097	SLTM|K562	29
chr17	16439080	16440080	+	gal4|hela|ENSG00000175061|ES	chr17	16440058	16440073	METAP2|K562	15
chr17	16439080	16440080	+	gal4|hela|ENSG00000175061|ES	chr17	16439668	16439707	U2AF2|K562	39
chr17	16439080	16440080	+	gal4|hela|ENSG00000175061|ES	chr17	16439325	16439373	RPS5|K562	48
chr17	16439080	16440080	+	gal4|hela|ENSG00000175061|ES	chr17	16439070	16439104	RBM5|HepG2	24
chr17	16439080	16440080	+	gal4|hela|ENSG00000175061|ES	chr17	16439965	16439990	DROSHA|K562	25
chr17	16439080	16440080	+	gal4|hela|ENSG00000175061|ES	chr17	16439806	16439826	HNRNPU|HeLa	20
chr17	16439080	16440080	+	gal4|hela|ENSG00000175061|ES	chr17	16439608	16439652	SMNDC1|K562	44
chr17	16439080	16440080	+	gal4|hela|ENSG00000175061|ES	chr17	16439516	16439588	SF3A3|HepG2	72
chr17	16439080	16440080	+	gal4|hela|ENSG00000175061|ES	chr17	16439436	16439480	EIF3D|HepG2	44
chr17	16439080	16440080	+	gal4|hela|ENSG00000175061|ES	chr17	16440060	16440082	RBM27|K562	20
chr17	16439080	16440080	+	gal4|hela|ENSG00000175061|ES	chr17	16440037	16440070	GTF2F1|HepG2	33
chr17	16439080	16440080	+	gal4|hela|ENSG00000175061|ES	chr17	16439441	16439461	FXR2|K562	20
chr17	16439080	16440080	+	gal4|hela|ENSG00000175061|ES	chr17	16439183	16439222	GTF2F1|HepG2	39
chr17	16439080	16440080	+	gal4|hela|ENSG00000175061|ES	chr17	16439522	16439544	U2AF1|HepG2	22
chr17	16439080	16440080	+	gal4|hela|ENSG00000175061|ES	chr17	16439415	16439472	BCCIP|HepG2	57
chr17	16439080	16440080	+	gal4|hela|ENSG00000175061|ES	chr17	16440053	16440078	RPS5|HepG2	25
chr17	16439080	16440080	+	gal4|hela|ENSG00000175061|ES	chr17	16439524	16439556	PRPF8|HepG2	32
chr17	16439080	16440080	+	gal4|hela|ENSG00000175061|ES	chr17	16439788	16439912	HNRNPUL1|K562	124
chr17	16439080	16440080	+	gal4|hela|ENSG00000175061|ES	chr17	16439506	16439510	NOLC1|HepG2	4
chr17	16439080	16440080	+	gal4|hela|ENSG00000175061|ES	chr17	16439256	16439271	HNRNPUL1|HepG2	15
chr17	16439080	16440080	+	gal4|hela|ENSG00000175061|ES	chr17	16439349	16439366	YBX3|K562	17
chr17	16439080	16440080	+	gal4|hela|ENSG00000175061|ES	chr17	16439952	16440029	HNRNPA1|HepG2	77
chr17	16439080	16440080	+	gal4|hela|ENSG00000175061|ES	chr17	16439673	16439725	XRN2|HepG2	52
chr17	16439080	16440080	+	gal4|hela|ENSG00000175061|ES	chr17	16439326	16439354	RPS5|K562	28
chr17	16439080	16440080	+	gal4|hela|ENSG00000175061|ES	chr17	16439528	16439574	SF3B4|HepG2	46
chr17	16439080	16440080	+	gal4|hela|ENSG00000175061|ES	chr17	16439322	16439379	RBM15|K562	57
chr17	16439080	16440080	+	gal4|hela|ENSG00000175061|ES	chr17	16439627	16439636	XRN2|HepG2	9
chr17	16439080	16440080	+	gal4|hela|ENSG00000175061|ES	chr17	16439344	16439349	YBX3|K562	5
chr17	16439080	16440080	+	gal4|hela|ENSG00000175061|ES	chr17	16439544	16439569	HNRNPU|HepG2	25
chr17	16439080	16440080	+	gal4|hela|ENSG00000175061|ES	chr17	16439847	16439863	GRWD1|HepG2	16
chr17	16439080	16440080	+	gal4|hela|ENSG00000175061|ES	chr17	16439417	16439432	BUD13|HepG2	15
chr17	16439080	16440080	+	gal4|hela|ENSG00000175061|ES	chr17	16439575	16439650	IGF2BP1|HepG2	75
chr17	16439080	16440080	+	gal4|hela|ENSG00000175061|ES	chr17	16439492	16439572	CDC40|HepG2	80
chr17	16439080	16440080	+	gal4|hela|ENSG00000175061|ES	chr17	16440013	16440031	TNRC6A|K562	18
chr17	16439080	16440080	+	gal4|hela|ENSG00000175061|ES	chr17	16440042	16440070	LARP4|HepG2	28
chr17	16439080	16440080	+	gal4|hela|ENSG00000175061|ES	chr17	16440059	16440092	FTO|K562	21
chr17	16439080	16440080	+	gal4|hela|ENSG00000175061|ES	chr17	16439325	16439398	HNRNPL|K562	73
chr17	16439080	16440080	+	gal4|hela|ENSG00000175061|ES	chr17	16439391	16439413	LARP4|HepG2	22
chr17	16439080	16440080	+	gal4|hela|ENSG00000175061|ES	chr17	16439325	16439407	GEMIN5|K562	82
chr17	16439080	16440080	+	gal4|hela|ENSG00000175061|ES	chr17	16440018	16440097	GPKOW|K562	62
chr17	16439080	16440080	+	gal4|hela|ENSG00000175061|ES	chr17	16440076	16440106	GTF2F1|HepG2	4
chr17	16439080	16440080	+	gal4|hela|ENSG00000175061|ES	chr17	16440032	16440054	RPS3|K562	22
chr17	16439080	16440080	+	gal4|hela|ENSG00000175061|ES	chr17	16439648	16439683	EFTUD2|HepG2	35
chr17	16439080	16440080	+	gal4|hela|ENSG00000175061|ES	chr17	16440045	16440105	LIN28B|HepG2	35
chr17	16439080	16440080	+	gal4|hela|ENSG00000175061|ES	chr17	16439609	16439678	HNRNPK|HepG2	69
chr17	16439080	16440080	+	gal4|hela|ENSG00000175061|ES	chr17	16439519	16439641	GRWD1|HepG2	122
chr17	16439080	16440080	+	gal4|hela|ENSG00000175061|ES	chr17	16439204	16439219	ILF3|HepG2	15
chr17	16439080	16440080	+	gal4|hela|ENSG00000175061|ES	chr17	16439402	16439475	NKRF|HepG2	73
chr17	16439080	16440080	+	gal4|hela|ENSG00000175061|ES	chr17	16440061	16440090	CSTF2T|K562	19
chr17	16439080	16440080	+	gal4|hela|ENSG00000175061|ES	chr17	16439326	16439410	FMR1|K562	84
chr17	16439080	16440080	+	gal4|hela|ENSG00000175061|ES	chr17	16439561	16439633	UCHL5|HepG2	72
chr17	16439080	16440080	+	gal4|hela|ENSG00000175061|ES	chr17	16439671	16439712	XRN2|K562	41
chr17	16439080	16440080	+	gal4|hela|ENSG00000175061|ES	chr17	16439423	16439484	XRN2|K562	61
chr17	16439080	16440080	+	gal4|hela|ENSG00000175061|ES	chr17	16439421	16439484	RBM22|HepG2	63
chr17	16439080	16440080	+	gal4|hela|ENSG00000175061|ES	chr17	16439529	16439606	AGGF1|HepG2	77
chr17	16439080	16440080	+	gal4|hela|ENSG00000175061|ES	chr17	16440067	16440108	ZRANB2|K562	13
chr17	16439080	16440080	+	gal4|hela|ENSG00000175061|ES	chr17	16439512	16439637	SF3B4|K562	125
chr17	16439080	16440080	+	gal4|hela|ENSG00000175061|ES	chr17	16439438	16439455	IGF2BP3|HepG2	17
chr17	16439080	16440080	+	gal4|hela|ENSG00000175061|ES	chr17	16440013	16440091	SRSF7|K562	67
chr17	16439080	16440080	+	gal4|hela|ENSG00000175061|ES	chr17	16439666	16439697	SF3B1|K562	31
chr17	16439080	16440080	+	gal4|hela|ENSG00000175061|ES	chr17	16439316	16439364	EFTUD2|HepG2	48
chr17	16439080	16440080	+	gal4|hela|ENSG00000175061|ES	chr17	16439516	16439552	SMNDC1|K562	36
chr17	16439080	16440080	+	gal4|hela|ENSG00000175061|ES	chr17	16439325	16439400	TIA1|K562	75
chr17	16439080	16440080	+	gal4|hela|ENSG00000175061|ES	chr17	16439528	16439558	SRSF1|HepG2	30
chr17	16439080	16440080	+	gal4|hela|ENSG00000175061|ES	chr17	16439558	16439593	BUD13|HepG2	35
chr17	16439080	16440080	+	gal4|hela|ENSG00000175061|ES	chr17	16439592	16439658	IGF2BP1|HepG2	66
chr17	16439080	16440080	+	gal4|hela|ENSG00000175061|ES	chr17	16439326	16439328	SND1|K562	2
chr17	16439080	16440080	+	gal4|hela|ENSG00000175061|ES	chr17	16439326	16439332	DDX55|K562	6
chr17	16439080	16440080	+	gal4|hela|ENSG00000175061|ES	chr17	16439953	16439983	HNRNPUL1|HepG2	30
chr17	16439080	16440080	+	gal4|hela|ENSG00000175061|ES	chr17	16440009	16440091	TBRG4|HepG2	71
chr17	16439080	16440080	+	gal4|hela|ENSG00000175061|ES	chr17	16439335	16439386	SRSF7|HepG2	51
chr17	16439080	16440080	+	gal4|hela|ENSG00000175061|ES	chr17	16439274	16439297	HNRNPM|HepG2	23
chr17	16439080	16440080	+	gal4|hela|ENSG00000175061|ES	chr17	16440021	16440081	RPS11|K562	59
chr17	16439080	16440080	+	gal4|hela|ENSG00000175061|ES	chr17	16439557	16439596	TRA2A|K562	39
chr17	16439080	16440080	+	gal4|hela|ENSG00000175061|ES	chr17	16439367	16439413	METAP2|K562	46
chr17	16439080	16440080	+	gal4|hela|ENSG00000175061|ES	chr17	16439557	16439614	HNRNPUL1|K562	57
chr17	16439080	16440080	+	gal4|hela|ENSG00000175061|ES	chr17	16439524	16439540	U2AF1|HepG2	16
chr17	16439080	16440080	+	gal4|hela|ENSG00000175061|ES	chr17	16439659	16439714	RBM15|HepG2	55
chr17	16439080	16440080	+	gal4|hela|ENSG00000175061|ES	chr17	16440037	16440074	NOLC1|HepG2	37
chr17	16439080	16440080	+	gal4|hela|ENSG00000175061|ES	chr17	16439571	16439575	TBRG4|HepG2	4
chr17	16439080	16440080	+	gal4|hela|ENSG00000175061|ES	chr17	16439973	16440048	KHSRP|K562	75
chr17	16439080	16440080	+	gal4|hela|ENSG00000175061|ES	chr17	16439435	16439462	DDX6|HepG2	27
chr17	16439080	16440080	+	gal4|hela|ENSG00000175061|ES	chr17	16439340	16439346	DDX3X|HepG2	6
chr17	16439080	16440080	+	gal4|hela|ENSG00000175061|ES	chr17	16439528	16439548	NSUN2|K562	20
chr17	16439080	16440080	+	gal4|hela|ENSG00000175061|ES	chr17	16439325	16439388	DDX55|HepG2	63
chr17	16439080	16440080	+	gal4|hela|ENSG00000175061|ES	chr17	16439326	16439386	RBFOX2|K562	60
chr17	16439080	16440080	+	gal4|hela|ENSG00000175061|ES	chr17	16439438	16439462	UCHL5|K562	24
chr17	16439080	16440080	+	gal4|hela|ENSG00000175061|ES	chr17	16439687	16439709	SLTM|HepG2	22
chr17	16439080	16440080	+	gal4|hela|ENSG00000175061|ES	chr17	16440054	16440139	SF3B4|HepG2	26
chr17	16439080	16440080	+	gal4|hela|ENSG00000175061|ES	chr17	16439657	16439707	PTBP1|K562	50
chr17	16439080	16440080	+	gal4|hela|ENSG00000175061|ES	chr17	16439982	16440044	SAFB2|K562	62
chr17	16439080	16440080	+	gal4|hela|ENSG00000175061|ES	chr17	16439533	16439554	TAF15|K562	21
chr17	16439080	16440080	+	gal4|hela|ENSG00000175061|ES	chr17	16439660	16439705	HNRNPUL1|HepG2	45
chr17	16439080	16440080	+	gal4|hela|ENSG00000175061|ES	chr17	16439670	16439699	EIF3H|HepG2	29
chr17	16439080	16440080	+	gal4|hela|ENSG00000175061|ES	chr17	16439410	16439466	SF3B4|K562	56
chr17	16439080	16440080	+	gal4|hela|ENSG00000175061|ES	chr17	16439584	16439666	RTCB|HEK293	82
chr17	16439080	16440080	+	gal4|hela|ENSG00000175061|ES	chr17	16439991	16440026	DDX6|HepG2	35
chr17	16439080	16440080	+	gal4|hela|ENSG00000175061|ES	chr17	16439366	16439391	NOLC1|K562	25
chr17	16439080	16440080	+	gal4|hela|ENSG00000175061|ES	chr17	16439584	16439646	IGF2BP1|HEK293	62
chr17	16439080	16440080	+	gal4|hela|ENSG00000175061|ES	chr17	16439602	16439656	SUPV3L1|HepG2	54
chr17	16439080	16440080	+	gal4|hela|ENSG00000175061|ES	chr17	16439591	16439633	GTF2F1|HepG2	42
chr17	16439080	16440080	+	gal4|hela|ENSG00000175061|ES	chr17	16439644	16439705	UCHL5|HepG2	61
chr17	16439080	16440080	+	gal4|hela|ENSG00000175061|ES	chr17	16439152	16439210	HNRNPM|K562	58
chr17	16439080	16440080	+	gal4|hela|ENSG00000175061|ES	chr17	16439419	16439481	RBFOX2|HepG2	62
chr17	16439080	16440080	+	gal4|hela|ENSG00000175061|ES	chr17	16440016	16440101	NONO|K562	64
chr17	16439080	16440080	+	gal4|hela|ENSG00000175061|ES	chr17	16439105	16439126	FIP1L1|HEK293	21
chr17	16439080	16440080	+	gal4|hela|ENSG00000175061|ES	chr17	16439691	16439718	HNRNPA1|HepG2	27
chr17	16439080	16440080	+	gal4|hela|ENSG00000175061|ES	chr17	16440019	16440088	IGF2BP3|HepG2	61
chr17	16439080	16440080	+	gal4|hela|ENSG00000175061|ES	chr17	16439992	16440053	XRN2|HepG2	61
chr17	16439080	16440080	+	gal4|hela|ENSG00000175061|ES	chr17	16439528	16439560	LIN28B|HepG2	32
chr17	16439080	16440080	+	gal4|hela|ENSG00000175061|ES	chr17	16439326	16439344	HNRNPUL1|K562	18
chr17	16439080	16440080	+	gal4|hela|ENSG00000175061|ES	chr17	16439671	16439696	CSTF2|HepG2	25
chr17	16439080	16440080	+	gal4|hela|ENSG00000175061|ES	chr17	16439430	16439479	RBM5|HepG2	49
chr17	16439080	16440080	+	gal4|hela|ENSG00000175061|ES	chr17	16439981	16440030	U2AF2|K562	49
chr17	16439080	16440080	+	gal4|hela|ENSG00000175061|ES	chr17	16439329	16439386	LIN28B|HepG2	57
chr17	16439080	16440080	+	gal4|hela|ENSG00000175061|ES	chr17	16439975	16440099	FUBP3|HepG2	105
chr17	16439080	16440080	+	gal4|hela|ENSG00000175061|ES	chr17	16440012	16440104	HNRNPUL1|K562	68
chr17	16439080	16440080	+	gal4|hela|ENSG00000175061|ES	chr17	16440029	16440103	TARDBP|K562	51
chr17	16439080	16440080	+	gal4|hela|ENSG00000175061|ES	chr17	16439391	16439402	YBX3|K562	11
chr17	16439080	16440080	+	gal4|hela|ENSG00000175061|ES	chr17	16439175	16439208	FAM120A|HepG2	33
chr17	16439080	16440080	+	gal4|hela|ENSG00000175061|ES	chr17	16439646	16439710	BUD13|K562	64
chr17	16439080	16440080	+	gal4|hela|ENSG00000175061|ES	chr17	16439325	16439401	SUGP2|HepG2	76
chr17	16439080	16440080	+	gal4|hela|ENSG00000175061|ES	chr17	16439329	16439349	GNL3|K562	20
chr17	16439080	16440080	+	gal4|hela|ENSG00000175061|ES	chr17	16439199	16439207	NONO|K562	8
chr17	16439080	16440080	+	gal4|hela|ENSG00000175061|ES	chr17	16440036	16440076	RPS5|K562	40
chr17	16439080	16440080	+	gal4|hela|ENSG00000175061|ES	chr17	16439999	16440102	EIF3H|HepG2	81
chr17	16439080	16440080	+	gal4|hela|ENSG00000175061|ES	chr17	16439480	16439571	PRPF8|K562	91
chr17	16439080	16440080	+	gal4|hela|ENSG00000175061|ES	chr17	16440002	16440064	GEMIN5|K562	62
chr17	16439080	16440080	+	gal4|hela|ENSG00000175061|ES	chr17	16440074	16440093	NOLC1|HepG2	6
chr17	16439080	16440080	+	gal4|hela|ENSG00000175061|ES	chr17	16440049	16440087	ILF3|K562	31
chr17	16439080	16440080	+	gal4|hela|ENSG00000175061|ES	chr17	16440021	16440046	ELAVL1|HeLa	25
chr17	16439080	16440080	+	gal4|hela|ENSG00000175061|ES	chr17	16439628	16439696	MTPAP|K562	68
chr17	16439080	16440080	+	gal4|hela|ENSG00000175061|ES	chr17	16440045	16440087	ZNF622|K562	35
chr17	16439080	16440080	+	gal4|hela|ENSG00000175061|ES	chr17	16440052	16440101	HNRNPC|HepG2	28
chr17	16439080	16440080	+	gal4|hela|ENSG00000175061|ES	chr17	16440055	16440106	XRN2|HepG2	25
chr17	16439080	16440080	+	gal4|hela|ENSG00000175061|ES	chr17	16439323	16439383	YWHAG|K562	60
chr17	16439080	16440080	+	gal4|hela|ENSG00000175061|ES	chr17	16439349	16439358	YBX3|K562	9
chr17	16439080	16440080	+	gal4|hela|ENSG00000175061|ES	chr17	16439988	16440081	BUD13|K562	92
chr17	16439080	16440080	+	gal4|hela|ENSG00000175061|ES	chr17	16439323	16439369	SBDS|K562	46
chr17	16439080	16440080	+	gal4|hela|ENSG00000175061|ES	chr17	16439327	16439372	AGGF1|HepG2	45
chr17	16439080	16440080	+	gal4|hela|ENSG00000175061|ES	chr17	16439528	16439552	U2AF2|K562	24
chr17	16439080	16440080	+	gal4|hela|ENSG00000175061|ES	chr17	16440047	16440112	AARS|K562	33
chr17	16439080	16440080	+	gal4|hela|ENSG00000175061|ES	chr17	16439325	16439382	DGCR8|K562	57
chr17	16439080	16440080	+	gal4|hela|ENSG00000175061|ES	chr17	16439325	16439375	AKAP8L|K562	50
chr17	16439080	16440080	+	gal4|hela|ENSG00000175061|ES	chr17	16439358	16439364	SUB1|HepG2	6
chr17	16439080	16440080	+	gal4|hela|ENSG00000175061|ES	chr17	16439994	16440088	POLR2G|HepG2	86
chr17	16439080	16440080	+	gal4|hela|ENSG00000175061|ES	chr17	16439325	16439400	SRSF7|K562	75
chr17	16439080	16440080	+	gal4|hela|ENSG00000175061|ES	chr17	16439426	16439462	SF3B4|K562	36
chr17	16439080	16440080	+	gal4|hela|ENSG00000175061|ES	chr17	16440017	16440046	SRSF1|HepG2	29
chr17	16439080	16440080	+	gal4|hela|ENSG00000175061|ES	chr17	16439339	16439349	TRA2A|K562	10
chr17	16439080	16440080	+	gal4|hela|ENSG00000175061|ES	chr17	16439530	16439557	DDX3X|K562	27
chr17	16439080	16440080	+	gal4|hela|ENSG00000175061|ES	chr17	16440057	16440076	DHX30|HepG2	19
chr17	16439080	16440080	+	gal4|hela|ENSG00000175061|ES	chr17	16439964	16440012	TAF15|HepG2	48
chr17	16439080	16440080	+	gal4|hela|ENSG00000175061|ES	chr17	16440017	16440040	FMR1|K562	23
chr17	16439080	16440080	+	gal4|hela|ENSG00000175061|ES	chr17	16439325	16439334	HNRNPU|K562	9
chr17	16439080	16440080	+	gal4|hela|ENSG00000175061|ES	chr17	16439659	16439671	ILF3|HepG2	12
chr17	16439080	16440080	+	gal4|hela|ENSG00000175061|ES	chr17	16439823	16439861	CDC40|HepG2	38
chr17	16439080	16440080	+	gal4|hela|ENSG00000175061|ES	chr17	16439438	16439461	NCBP2|HepG2	23
chr17	16439080	16440080	+	gal4|hela|ENSG00000175061|ES	chr17	16439366	16439398	ZNF622|K562	32
chr17	16439080	16440080	+	gal4|hela|ENSG00000175061|ES	chr17	16439426	16439471	HNRNPU|HepG2	45
chr17	16439080	16440080	+	gal4|hela|ENSG00000175061|ES	chr17	16439449	16439456	HNRNPK|HepG2	7
chr17	16439080	16440080	+	gal4|hela|ENSG00000175061|ES	chr17	16439653	16439706	PPIG|HepG2	53
chr17	16439080	16440080	+	gal4|hela|ENSG00000175061|ES	chr17	16439387	16439431	EFTUD2|HepG2	44
chr17	16439080	16440080	+	gal4|hela|ENSG00000175061|ES	chr17	16440028	16440087	AGGF1|K562	52
chr17	16439080	16440080	+	gal4|hela|ENSG00000175061|ES	chr17	16439532	16439552	FXR1|K562	20
chr17	16439080	16440080	+	gal4|hela|ENSG00000175061|ES	chr17	16439327	16439390	DDX24|K562	63
chr17	16439080	16440080	+	gal4|hela|ENSG00000175061|ES	chr17	16439855	16439882	QKI|K562	27
chr17	16439080	16440080	+	gal4|hela|ENSG00000175061|ES	chr17	16439326	16439359	RBFOX2|HepG2	33
chr17	16439080	16440080	+	gal4|hela|ENSG00000175061|ES	chr17	16439325	16439416	IGF2BP3|HepG2	91
chr17	16439080	16440080	+	gal4|hela|ENSG00000175061|ES	chr17	16439396	16439421	RBM15|K562	25
chr17	16439080	16440080	+	gal4|hela|ENSG00000175061|ES	chr17	16440078	16440088	IGF2BP1|HepG2	2
chr17	16439080	16440080	+	gal4|hela|ENSG00000175061|ES	chr17	16440048	16440105	HNRNPA1|HepG2	32
chr17	16439080	16440080	+	gal4|hela|ENSG00000175061|ES	chr17	16439381	16439410	HNRNPU|K562	29
chr17	16439080	16440080	+	gal4|hela|ENSG00000175061|ES	chr17	16439216	16439236	DGCR8|HepG2	20
chr17	16439080	16440080	+	gal4|hela|ENSG00000175061|ES	chr17	16439364	16439381	SUB1|HepG2	17
chr17	16439080	16440080	+	gal4|hela|ENSG00000175061|ES	chr17	16439654	16439720	CDC40|HepG2	66
chr17	16439080	16440080	+	gal4|hela|ENSG00000175061|ES	chr17	16439327	16439371	NKRF|HepG2	44
chr17	16439080	16440080	+	gal4|hela|ENSG00000175061|ES	chr17	16440073	16440097	SUPV3L1|HepG2	7
chr17	16439080	16440080	+	gal4|hela|ENSG00000175061|ES	chr17	16439533	16439549	RBM22|K562	16
chr17	16439080	16440080	+	gal4|hela|ENSG00000175061|ES	chr17	16439325	16439366	ZNF622|K562	41
chr17	16439080	16440080	+	gal4|hela|ENSG00000175061|ES	chr17	16439323	16439395	NONO|K562	72
chr17	16439080	16440080	+	gal4|hela|ENSG00000175061|ES	chr17	16439658	16439706	FAM120A|HepG2	48
chr17	16439080	16440080	+	gal4|hela|ENSG00000175061|ES	chr17	16439326	16439329	DDX6|K562	3
chr17	16439080	16440080	+	gal4|hela|ENSG00000175061|ES	chr17	16439433	16439479	TIA1|K562	46
chr17	16439080	16440080	+	gal4|hela|ENSG00000175061|ES	chr17	16439325	16439394	LIN28B|K562	69
chr17	16439080	16440080	+	gal4|hela|ENSG00000175061|ES	chr17	16439365	16439379	YBX3|K562	14
chr17	16439080	16440080	+	gal4|hela|ENSG00000175061|ES	chr17	16439582	16439590	FASTKD2|HepG2	8
chr17	16439080	16440080	+	gal4|hela|ENSG00000175061|ES	chr17	16439720	16439767	HNRNPUL1|K562	47
chr17	16439080	16440080	+	gal4|hela|ENSG00000175061|ES	chr17	16440067	16440095	QKI|HepG2	13
chr17	16439080	16440080	+	gal4|hela|ENSG00000175061|ES	chr17	16439560	16439597	NOLC1|K562	37
chr17	16439080	16440080	+	gal4|hela|ENSG00000175061|ES	chr17	16439523	16439576	SF3A3|HepG2	53
chr17	16439080	16440080	+	gal4|hela|ENSG00000175061|ES	chr17	16439355	16439386	ATXN2|HEK293	31
chr17	16439080	16440080	+	gal4|hela|ENSG00000175061|ES	chr17	16440031	16440105	FASTKD2|HepG2	49
chr17	16439080	16440080	+	gal4|hela|ENSG00000175061|ES	chr17	16440054	16440073	IGF2BP3|HepG2	19
chr17	16439080	16440080	+	gal4|hela|ENSG00000175061|ES	chr17	16439326	16439355	NSUN2|K562	29
chr17	16439080	16440080	+	gal4|hela|ENSG00000175061|ES	chr17	16439633	16439638	FKBP4|HepG2	5
chr17	16439080	16440080	+	gal4|hela|ENSG00000175061|ES	chr17	16440003	16440078	MTPAP|K562	75
chr17	16439080	16440080	+	gal4|hela|ENSG00000175061|ES	chr17	16440048	16440100	DDX3X|K562	32
chr17	16439080	16440080	+	gal4|hela|ENSG00000175061|ES	chr17	16439992	16440104	EWSR1|K562	88
chr17	16439080	16440080	+	gal4|hela|ENSG00000175061|ES	chr17	16439537	16439560	HNRNPM|K562	23
chr17	16439080	16440080	+	gal4|hela|ENSG00000175061|ES	chr17	16439325	16439378	TNRC6A|K562	53
chr17	16439080	16440080	+	gal4|hela|ENSG00000175061|ES	chr17	16439658	16439691	DDX24|K562	33
chr17	16439080	16440080	+	gal4|hela|ENSG00000175061|ES	chr17	16439423	16439483	BUD13|K562	60
chr17	16439080	16440080	+	gal4|hela|ENSG00000175061|ES	chr17	16439510	16439537	NOLC1|HepG2	27
chr17	16439080	16440080	+	gal4|hela|ENSG00000175061|ES	chr17	16439326	16439412	FXR2|K562	86
chr17	16439080	16440080	+	gal4|hela|ENSG00000175061|ES	chr17	16439998	16440050	EFTUD2|HepG2	52
chr17	16439080	16440080	+	gal4|hela|ENSG00000175061|ES	chr17	16440054	16440094	AUH|K562	26
chr17	16439080	16440080	+	gal4|hela|ENSG00000175061|ES	chr17	16440021	16440046	DGCR8|HEK293T	25
chr17	16439080	16440080	+	gal4|hela|ENSG00000175061|ES	chr17	16439995	16440031	U2AF1|HepG2	36
chr17	16439080	16440080	+	gal4|hela|ENSG00000175061|ES	chr17	16439951	16440012	HNRNPUL1|K562	61
chr17	16439080	16440080	+	gal4|hela|ENSG00000175061|ES	chr17	16439322	16439399	SND1|HepG2	77
chr17	16439080	16440080	+	gal4|hela|ENSG00000175061|ES	chr17	16440024	16440105	TRA2A|K562	56
chr17	16439080	16440080	+	gal4|hela|ENSG00000175061|ES	chr17	16439325	16439381	FXR1|K562	56
chr17	16439080	16440080	+	gal4|hela|ENSG00000175061|ES	chr17	16439439	16439470	SFPQ|HepG2	31
chr17	16439080	16440080	+	gal4|hela|ENSG00000175061|ES	chr17	16439325	16439415	CPSF6|K562	90
chr17	16439080	16440080	+	gal4|hela|ENSG00000175061|ES	chr17	16439586	16439602	PTBP1|K562	16
chr17	16439080	16440080	+	gal4|hela|ENSG00000175061|ES	chr17	16440060	16440098	NONO|K562	20
chr17	16439080	16440080	+	gal4|hela|ENSG00000175061|ES	chr17	16439651	16439697	DGCR8|HepG2	46
chr17	16439080	16440080	+	gal4|hela|ENSG00000175061|ES	chr17	16439506	16439548	HNRNPUL1|K562	42
chr17	16439080	16440080	+	gal4|hela|ENSG00000175061|ES	chr17	16439326	16439358	RPS3|K562	32
chr17	16439080	16440080	+	gal4|hela|ENSG00000175061|ES	chr17	16439983	16440082	CDC40|HepG2	97
chr17	16439080	16440080	+	gal4|hela|ENSG00000175061|ES	chr17	16440004	16440051	UCHL5|HepG2	47
chr17	16439080	16440080	+	gal4|hela|ENSG00000175061|ES	chr17	16440048	16440076	PCBP2|HepG2	28
chr17	16439080	16440080	+	gal4|hela|ENSG00000175061|ES	chr17	16439998	16440108	KHDRBS1|K562	82
chr17	16439080	16440080	+	gal4|hela|ENSG00000175061|ES	chr17	16440001	16440012	LSM11|HepG2	11
chr17	16439080	16440080	+	gal4|hela|ENSG00000175061|ES	chr17	16439392	16439409	U2AF1|K562	17
chr17	16439080	16440080	+	gal4|hela|ENSG00000175061|ES	chr17	16439323	16439420	EIF4G2|K562	97
chr17	16439080	16440080	+	gal4|hela|ENSG00000175061|ES	chr17	16439536	16439575	TROVE2|K562	39
chr17	16439080	16440080	+	gal4|hela|ENSG00000175061|ES	chr17	16439339	16439349	YBX3|K562	10
chr17	16439080	16440080	+	gal4|hela|ENSG00000175061|ES	chr17	16439968	16440031	HNRNPA1|HepG2	63
chr17	16439080	16440080	+	gal4|hela|ENSG00000175061|ES	chr17	16439346	16439358	SUB1|HepG2	12
chr17	16439080	16440080	+	gal4|hela|ENSG00000175061|ES	chr17	16439531	16439555	NONO|K562	24
chr17	16439080	16440080	+	gal4|hela|ENSG00000175061|ES	chr17	16439348	16439405	DDX55|K562	57
chr17	16439080	16440080	+	gal4|hela|ENSG00000175061|ES	chr17	16439326	16439331	SF3B1|K562	5
chr17	16439080	16440080	+	gal4|hela|ENSG00000175061|ES	chr17	16439358	16439365	YBX3|K562	7
chr17	16439080	16440080	+	gal4|hela|ENSG00000175061|ES	chr17	16439332	16439406	HNRNPUL1|HepG2	74
chr17	16439080	16440080	+	gal4|hela|ENSG00000175061|ES	chr17	16439335	16439399	RPS3|HepG2	64
chr17	16439080	16440080	+	gal4|hela|ENSG00000175061|ES	chr17	16439977	16440024	TRA2A|K562	47
chr17	16439080	16440080	+	gal4|hela|ENSG00000175061|ES	chr17	16439367	16439395	HNRNPK|HepG2	28
chr17	16439080	16440080	+	gal4|hela|ENSG00000175061|ES	chr17	16439325	16439402	IGF2BP1|HepG2	77
chr17	16439080	16440080	+	gal4|hela|ENSG00000175061|ES	chr17	16440034	16440060	TROVE2|HepG2	26
chr17	16439080	16440080	+	gal4|hela|ENSG00000175061|ES	chr17	16439324	16439398	SRSF1|K562	74
chr17	16439080	16440080	+	gal4|hela|ENSG00000175061|ES	chr17	16440036	16440075	DKC1|HepG2	39
chr17	16439080	16440080	+	gal4|hela|ENSG00000175061|ES	chr17	16439517	16439558	HNRNPA1|K562	41
chr17	16439080	16440080	+	gal4|hela|ENSG00000175061|ES	chr17	16439660	16439704	U2AF1|HepG2	44
chr17	16439080	16440080	+	gal4|hela|ENSG00000175061|ES	chr17	16439083	16439094	HNRNPA1|K562	11
chr17	16439080	16440080	+	gal4|hela|ENSG00000175061|ES	chr17	16439330	16439357	HLTF|K562	27
chr17	16439080	16440080	+	gal4|hela|ENSG00000175061|ES	chr17	16439524	16439554	GNL3|K562	30
chr17	16439080	16440080	+	gal4|hela|ENSG00000175061|ES	chr17	16439435	16439481	GRWD1|HepG2	46
chr17	16439080	16440080	+	gal4|hela|ENSG00000175061|ES	chr17	16439105	16439126	CSTF2|HEK293	21
chr17	16439080	16440080	+	gal4|hela|ENSG00000175061|ES	chr17	16439522	16439543	GTF2F1|K562	21
chr17	16439080	16440080	+	gal4|hela|ENSG00000175061|ES	chr17	16440038	16440092	SUGP2|HepG2	42
chr17	16439080	16440080	+	gal4|hela|ENSG00000175061|ES	chr17	16440021	16440046	FBL|HEK293	25
chr17	16439080	16440080	+	gal4|hela|ENSG00000175061|ES	chr17	16439521	16439546	AGO2|HEK293	25
chr17	16439080	16440080	+	gal4|hela|ENSG00000175061|ES	chr17	16439326	16439440	NCBP2|K562	114
chr17	16439080	16440080	+	gal4|hela|ENSG00000175061|ES	chr17	16439173	16439230	DGCR8|HepG2	57
chr17	16439080	16440080	+	gal4|hela|ENSG00000175061|ES	chr17	16439437	16439464	POLR2G|HepG2	27
chr17	16439080	16440080	+	gal4|hela|ENSG00000175061|ES	chr17	16440055	16440092	RPS5|HepG2	25
chr17	16439080	16440080	+	gal4|hela|ENSG00000175061|ES	chr17	16439854	16439893	HNRNPU|HepG2	39
chr17	16439080	16440080	+	gal4|hela|ENSG00000175061|ES	chr17	16440037	16440070	FASTKD2|K562	33
chr17	16439080	16440080	+	gal4|hela|ENSG00000175061|ES	chr17	16439663	16439708	POLR2G|HepG2	45
chr17	16439080	16440080	+	gal4|hela|ENSG00000175061|ES	chr17	16439662	16439730	TAF15|HepG2	68
chr17	16439080	16440080	+	gal4|hela|ENSG00000175061|ES	chr17	16439435	16439471	U2AF1|HepG2	36
chr17	16439080	16440080	+	gal4|hela|ENSG00000175061|ES	chr17	16440021	16440046	CPSF1|HEK293	25
chr17	16439080	16440080	+	gal4|hela|ENSG00000175061|ES	chr17	16439840	16439889	HNRNPU|K562	49
chr17	16439080	16440080	+	gal4|hela|ENSG00000175061|ES	chr17	16439826	16439895	RBFOX2|K562	69
chr17	16439080	16440080	+	gal4|hela|ENSG00000175061|ES	chr17	16439662	16439709	SRSF7|K562	47
chr17	16439080	16440080	+	gal4|hela|ENSG00000175061|ES	chr17	16439366	16439413	LSM11|HepG2	47
chr17	16439080	16440080	+	gal4|hela|ENSG00000175061|ES	chr17	16439975	16440026	AGGF1|HepG2	51
chr17	16439080	16440080	+	gal4|hela|ENSG00000175061|ES	chr17	16439385	16439390	LSM11|K562	5
chr17	16439080	16440080	+	gal4|hela|ENSG00000175061|ES	chr17	16440042	16440107	EXOSC5|K562	38
chr17	16439080	16440080	+	gal4|hela|ENSG00000175061|ES	chr17	16439330	16439378	RBM22|HepG2	48
chr17	16439080	16440080	+	gal4|hela|ENSG00000175061|ES	chr17	16439982	16440044	CSTF2T|HepG2	62
chr17	16439080	16440080	+	gal4|hela|ENSG00000175061|ES	chr17	16439419	16439472	PPIG|HepG2	53
chr17	16439080	16440080	+	gal4|hela|ENSG00000175061|ES	chr17	16439395	16439413	LARP4|HepG2	18
chr17	16439080	16440080	+	gal4|hela|ENSG00000175061|ES	chr17	16440026	16440050	EIF3D|HepG2	24
chr17	16439080	16440080	+	gal4|hela|ENSG00000175061|ES	chr17	16440014	16440095	LARP7|K562	66
chr17	16439080	16440080	+	gal4|hela|ENSG00000175061|ES	chr17	16440002	16440026	EIF3D|HepG2	24
chr17	16439080	16440080	+	gal4|hela|ENSG00000175061|ES	chr17	16439519	16439547	HLTF|K562	28
chr17	16439080	16440080	+	gal4|hela|ENSG00000175061|ES	chr17	16440000	16440043	NOL12|HepG2	43
chr17	16439080	16440080	+	gal4|hela|ENSG00000175061|ES	chr17	16440072	16440085	AGGF1|K562	8
chr17	16439080	16440080	+	gal4|hela|ENSG00000175061|ES	chr17	16440004	16440107	SRSF7|HepG2	76
chr17	16439080	16440080	+	gal4|hela|ENSG00000175061|ES	chr17	16440047	16440078	SMNDC1|K562	31
chr17	16439080	16440080	+	gal4|hela|ENSG00000175061|ES	chr17	16439662	16439698	LIN28B|HepG2	36
chr17	16439080	16440080	+	gal4|hela|ENSG00000175061|ES	chr17	16440062	16440097	XPO5|HepG2	18
chr17	16439080	16440080	+	gal4|hela|ENSG00000175061|ES	chr17	16440012	16440104	DDX3X|HepG2	68
chr17	16439080	16440080	+	gal4|hela|ENSG00000175061|ES	chr17	16439387	16439412	DDX42|K562	25
chr17	16439080	16440080	+	gal4|hela|ENSG00000175061|ES	chr17	16440052	16440095	GRWD1|HepG2	28
chr17	16439080	16440080	+	gal4|hela|ENSG00000175061|ES	chr17	16439326	16439402	AUH|K562	76
chr17	16439080	16440080	+	gal4|hela|ENSG00000175061|ES	chr17	16439178	16439221	EFTUD2|HepG2	43
chr17	16439080	16440080	+	gal4|hela|ENSG00000175061|ES	chr17	16440036	16440077	RPS5|K562	41
chr17	16439080	16440080	+	gal4|hela|ENSG00000175061|ES	chr17	16439672	16439723	SLTM|K562	51
chr17	16439080	16440080	+	gal4|hela|ENSG00000175061|ES	chr17	16439662	16439685	TAF15|K562	23
chr17	16439080	16440080	+	gal4|hela|ENSG00000175061|ES	chr17	16439324	16439406	FAM120A|HepG2	82
chr17	16439080	16440080	+	gal4|hela|ENSG00000175061|ES	chr17	16439206	16439270	HNRNPU|HepG2	64
chr17	16439080	16440080	+	gal4|hela|ENSG00000175061|ES	chr17	16439668	16439681	DDX3X|HepG2	13
chr17	16439080	16440080	+	gal4|hela|ENSG00000175061|ES	chr17	16439325	16439405	DDX6|K562	80
chr17	16439080	16440080	+	gal4|hela|ENSG00000175061|ES	chr17	16439391	16439413	NOLC1|K562	22
chr17	16439080	16440080	+	gal4|hela|ENSG00000175061|ES	chr17	16439380	16439415	GNL3|K562	35
chr17	16439080	16440080	+	gal4|hela|ENSG00000175061|ES	chr17	16439505	16439559	RPS11|K562	54
chr17	16439080	16440080	+	gal4|hela|ENSG00000175061|ES	chr17	16439671	16439715	LARP7|K562	44
chr17	16439080	16440080	+	gal4|hela|ENSG00000175061|ES	chr17	16439614	16439652	HNRNPUL1|K562	38
chr17	16439080	16440080	+	gal4|hela|ENSG00000175061|ES	chr17	16439324	16439411	DDX42|K562	87
chr17	16439080	16440080	+	gal4|hela|ENSG00000175061|ES	chr17	16439610	16439631	DDX55|HepG2	21
chr17	16439080	16440080	+	gal4|hela|ENSG00000175061|ES	chr17	16439532	16439558	U2AF1|K562	26
chr17	16439080	16440080	+	gal4|hela|ENSG00000175061|ES	chr17	16439393	16439409	RPS5|K562	16
chr17	16439080	16440080	+	gal4|hela|ENSG00000175061|ES	chr17	16439329	16439461	CSTF2T|HepG2	132
chr17	16439080	16440080	+	gal4|hela|ENSG00000175061|ES	chr17	16440021	16440046	YTHDF2|HeLa	25
chr17	16439080	16440080	+	gal4|hela|ENSG00000175061|ES	chr17	16439837	16439886	HNRNPUL1|HepG2	49
chr17	16439080	16440080	+	gal4|hela|ENSG00000175061|ES	chr17	16439986	16440057	EFTUD2|HepG2	71
chr17	16439080	16440080	+	gal4|hela|ENSG00000175061|ES	chr17	16439326	16439376	FASTKD2|HepG2	50
chr17	16439080	16440080	+	gal4|hela|ENSG00000175061|ES	chr17	16439326	16439362	PUS1|K562	36
chr17	16439080	16440080	+	gal4|hela|ENSG00000175061|ES	chr17	16440021	16440046	EIF4A3|HeLa	25
chr17	16439080	16440080	+	gal4|hela|ENSG00000175061|ES	chr17	16440050	16440080	LARP7|HepG2	30
chr17	16439080	16440080	+	gal4|hela|ENSG00000175061|ES	chr17	16439269	16439346	SF3B4|HepG2	77
chr17	16439080	16440080	+	gal4|hela|ENSG00000175061|ES	chr17	16440020	16440044	EFTUD2|K562	24
chr17	16439080	16440080	+	gal4|hela|ENSG00000175061|ES	chr17	16439438	16439469	EIF4G2|K562	31
chr17	16439080	16440080	+	gal4|hela|ENSG00000175061|ES	chr17	16439437	16439468	ZNF622|K562	31
chr17	16439080	16440080	+	gal4|hela|ENSG00000175061|ES	chr17	16439584	16439626	FIP1L1|HEK293	42
chr17	16439080	16440080	+	gal4|hela|ENSG00000175061|ES	chr17	16439434	16439468	SF3B4|HepG2	34
chr17	16439080	16440080	+	gal4|hela|ENSG00000175061|ES	chr17	16440037	16440058	PRPF8|HepG2	21
chr17	16439080	16440080	+	gal4|hela|ENSG00000175061|ES	chr17	16439972	16440051	PCBP2|HepG2	79
chr17	16439080	16440080	+	gal4|hela|ENSG00000175061|ES	chr17	16440065	16440091	PRPF8|K562	15
chr17	16439080	16440080	+	gal4|hela|ENSG00000175061|ES	chr17	16439527	16439556	NKRF|HepG2	29
chr17	16439080	16440080	+	gal4|hela|ENSG00000175061|ES	chr17	16439804	16439875	KHSRP|K562	71
chr17	16439080	16440080	+	gal4|hela|ENSG00000175061|ES	chr17	16439337	16439352	PTBP1|K562	15
chr17	16439080	16440080	+	gal4|hela|ENSG00000175061|ES	chr17	16439650	16439738	SF3B4|K562	88
chr17	16439080	16440080	+	gal4|hela|ENSG00000175061|ES	chr17	16439327	16439350	KHDRBS1|K562	23
chr17	16439080	16440080	+	gal4|hela|ENSG00000175061|ES	chr17	16439432	16439477	BUD13|HepG2	45
chr17	16439080	16440080	+	gal4|hela|ENSG00000175061|ES	chr17	16440037	16440099	U2AF2|K562	43
chr17	16439080	16440080	+	gal4|hela|ENSG00000175061|ES	chr17	16439270	16439292	FAM120A|HepG2	22
chr17	16439080	16440080	+	gal4|hela|ENSG00000175061|ES	chr17	16439675	16439689	SRSF7|HepG2	14
chr17	16439080	16440080	+	gal4|hela|ENSG00000175061|ES	chr17	16439366	16439414	IGF2BP1|K562	48
chr17	16439080	16440080	+	gal4|hela|ENSG00000175061|ES	chr17	16439437	16439475	CSTF2|HepG2	38
chr17	16439080	16440080	+	gal4|hela|ENSG00000175061|ES	chr17	16439584	16439606	FIP1L1|HEK293	22
chr17	16439080	16440080	+	gal4|hela|ENSG00000175061|ES	chr17	16439538	16439554	AGGF1|K562	16
chr17	16439080	16440080	+	gal4|hela|ENSG00000175061|ES	chr17	16439378	16439423	BUD13|K562	45
chr17	16439080	16440080	+	gal4|hela|ENSG00000175061|ES	chr17	16439319	16439405	GNL3|K562	86
chr17	16439080	16440080	+	gal4|hela|ENSG00000175061|ES	chr17	16439656	16439697	LSM11|HepG2	41
chr17	16439080	16440080	+	gal4|hela|ENSG00000175061|ES	chr17	16439391	16439482	PRPF8|K562	91
chr17	16439080	16440080	+	gal4|hela|ENSG00000175061|ES	chr17	16439321	16439358	PRPF8|HepG2	37
chr17	16439080	16440080	+	gal4|hela|ENSG00000175061|ES	chr17	16440046	16440082	SRSF1|HepG2	34
chr17	16439080	16440080	+	gal4|hela|ENSG00000175061|ES	chr17	16439526	16439550	RPS3|HepG2	24
chr17	16439080	16440080	+	gal4|hela|ENSG00000175061|ES	chr17	16440005	16440088	SLTM|HepG2	75
chr17	16439080	16440080	+	gal4|hela|ENSG00000175061|ES	chr17	16440072	16440111	SF3A3|HepG2	8
chr17	16439080	16440080	+	gal4|hela|ENSG00000175061|ES	chr17	16439516	16439557	PTBP1|K562	41
chr17	16439080	16440080	+	gal4|hela|ENSG00000175061|ES	chr17	16439073	16439093	SUPV3L1|HepG2	13
chr17	16439080	16440080	+	gal4|hela|ENSG00000175061|ES	chr17	16439521	16439555	TROVE2|HepG2	34
chr17	16439080	16440080	+	gal4|hela|ENSG00000175061|ES	chr17	16440074	16440091	NOL12|HepG2	6
chr17	16439080	16440080	+	gal4|hela|ENSG00000175061|ES	chr17	16439552	16439600	SMNDC1|K562	48
chr17	16439080	16440080	+	gal4|hela|ENSG00000175061|ES	chr17	16439323	16439366	U2AF2|K562	43
chr17	16439080	16440080	+	gal4|hela|ENSG00000175061|ES	chr17	16439656	16439707	SUPV3L1|HepG2	51
chr17	16439080	16440080	+	gal4|hela|ENSG00000175061|ES	chr17	16439522	16439545	EXOSC5|K562	23
chr17	16439080	16440080	+	gal4|hela|ENSG00000175061|ES	chr17	16439783	16439883	KHSRP|K562	100
chr17	16439080	16440080	+	gal4|hela|ENSG00000175061|ES	chr17	16440033	16440105	PUS1|K562	47
chr17	16439080	16440080	+	gal4|hela|ENSG00000175061|ES	chr17	16439547	16439609	GTF2F1|K562	62
chr17	16439080	16440080	+	gal4|hela|ENSG00000175061|ES	chr17	16440034	16440046	AUH|HepG2	12
chr17	16439080	16440080	+	gal4|hela|ENSG00000175061|ES	chr17	16439986	16440051	SLTM|K562	65
chr17	16439080	16440080	+	gal4|hela|ENSG00000175061|ES	chr17	16439829	16439889	EIF3D|HepG2	60
chr17	16439080	16440080	+	gal4|hela|ENSG00000175061|ES	chr17	16439323	16439354	HNRNPK|K562	31
chr17	16439080	16440080	+	gal4|hela|ENSG00000175061|ES	chr17	16439847	16439898	HNRNPU|K562	51
chr17	16439080	16440080	+	gal4|hela|ENSG00000175061|ES	chr17	16439327	16439374	DHX30|HepG2	47
chr17	16439080	16440080	+	gal4|hela|ENSG00000175061|ES	chr17	16439401	16439413	IGF2BP2|K562	12
chr17	16439080	16440080	+	gal4|hela|ENSG00000175061|ES	chr17	16439326	16439372	AUH|HepG2	46
chr17	16439080	16440080	+	gal4|hela|ENSG00000175061|ES	chr17	16439540	16439555	KHDRBS1|K562	15
chr17	16439080	16440080	+	gal4|hela|ENSG00000175061|ES	chr17	16439520	16439559	TROVE2|K562	39
chr17	16439080	16440080	+	gal4|hela|ENSG00000175061|ES	chr17	16439329	16439376	EFTUD2|K562	47
chr17	16439080	16440080	+	gal4|hela|ENSG00000175061|ES	chr17	16439331	16439344	YBX3|K562	13
chr17	16439080	16440080	+	gal4|hela|ENSG00000175061|ES	chr17	16439648	16439704	IGF2BP3|HepG2	56
chr17	16439080	16440080	+	gal4|hela|ENSG00000175061|ES	chr17	16439523	16439582	SRSF9|HepG2	59
chr17	16439080	16440080	+	gal4|hela|ENSG00000175061|ES	chr17	16439662	16439694	FASTKD2|HepG2	32
chr17	16439080	16440080	+	gal4|hela|ENSG00000175061|ES	chr17	16440057	16440084	ZNF622|K562	23
chr17	16439080	16440080	+	gal4|hela|ENSG00000175061|ES	chr17	16439383	16439429	PRPF8|HepG2	46
chr17	16439080	16440080	+	gal4|hela|ENSG00000175061|ES	chr17	16440010	16440097	TAF15|K562	70
chr17	16439080	16440080	+	gal4|hela|ENSG00000175061|ES	chr17	16439687	16439725	HNRNPUL1|HepG2	38
chr17	16439080	16440080	+	gal4|hela|ENSG00000175061|ES	chr17	16439329	16439379	DGCR8|HepG2	50
chr17	16439080	16440080	+	gal4|hela|ENSG00000175061|ES	chr17	16439513	16439587	ZRANB2|K562	74
chr17	16439080	16440080	+	gal4|hela|ENSG00000175061|ES	chr17	16440062	16440087	DDX55|K562	18
chr17	16439080	16440080	+	gal4|hela|ENSG00000175061|ES	chr17	16439168	16439210	PRPF8|HepG2	42
chr17	16439080	16440080	+	gal4|hela|ENSG00000175061|ES	chr17	16439578	16439629	UCHL5|HepG2	51
chr17	16439080	16440080	+	gal4|hela|ENSG00000175061|ES	chr17	16440037	16440050	RPS3|HepG2	13
chr17	16439080	16440080	+	gal4|hela|ENSG00000175061|ES	chr17	16439565	16439605	BUD13|K562	40
chr17	16439080	16440080	+	gal4|hela|ENSG00000175061|ES	chr17	16440053	16440076	AKAP8L|K562	23
chr17	16439080	16440080	+	gal4|hela|ENSG00000175061|ES	chr17	16439592	16439648	IGF2BP3|HepG2	56
chr17	16439080	16440080	+	gal4|hela|ENSG00000175061|ES	chr17	16439435	16439473	SRSF7|HepG2	38
chr17	16439080	16440080	+	gal4|hela|ENSG00000175061|ES	chr17	16440066	16440101	EFTUD2|HepG2	14
chr17	16439080	16440080	+	gal4|hela|ENSG00000175061|ES	chr17	16439405	16439413	DDX55|K562	8
chr17	16439080	16440080	+	gal4|hela|ENSG00000175061|ES	chr17	16439386	16439413	TIA1|K562	27
chr17	16439080	16440080	+	gal4|hela|ENSG00000175061|ES	chr17	16439326	16439334	IGF2BP1|K562	8
chr17	16439080	16440080	+	gal4|hela|ENSG00000175061|ES	chr17	16440007	16440026	UCHL5|K562	19
chr17	16439080	16440080	+	gal4|hela|ENSG00000175061|ES	chr17	16439326	16439376	RPS3|HepG2	50
chr17	16439080	16440080	+	gal4|hela|ENSG00000175061|ES	chr17	16440055	16440096	AUH|HepG2	25
chr17	16439080	16440080	+	gal4|hela|ENSG00000175061|ES	chr17	16439529	16439557	FASTKD2|HepG2	28
chr17	16439080	16440080	+	gal4|hela|ENSG00000175061|ES	chr17	16439324	16439408	DDX3X|HepG2	84
chr17	16439080	16440080	+	gal4|hela|ENSG00000175061|ES	chr17	16439506	16439578	SMNDC1|HepG2	72
chr17	16439080	16440080	+	gal4|hela|ENSG00000175061|ES	chr17	16440075	16440112	SMNDC1|HepG2	5
chr17	16439080	16440080	+	gal4|hela|ENSG00000175061|ES	chr17	16439985	16440046	DKC1|HepG2	61
chr17	16439080	16440080	+	gal4|hela|ENSG00000175061|ES	chr17	16440030	16440084	AKAP8L|K562	50
chr17	16439080	16440080	+	gal4|hela|ENSG00000175061|ES	chr17	16439374	16439414	DDX6|HepG2	40
chr17	16439080	16440080	+	gal4|hela|ENSG00000175061|ES	chr17	16440059	16440112	TAF15|HepG2	21
chr17	16439080	16440080	+	gal4|hela|ENSG00000175061|ES	chr17	16439323	16439380	U2AF2|HepG2	57
chr17	16439080	16440080	+	gal4|hela|ENSG00000175061|ES	chr17	16439666	16439685	SRSF1|K562	19
chr17	16439080	16440080	+	gal4|hela|ENSG00000175061|ES	chr17	16439602	16439654	PTBP1|K562	52
chr17	16439080	16440080	+	gal4|hela|ENSG00000175061|ES	chr17	16439660	16439679	YBX3|K562	19
chr17	16439080	16440080	+	gal4|hela|ENSG00000175061|ES	chr17	16439045	16439081	EIF3D|HepG2	1
chr17	16439080	16440080	+	gal4|hela|ENSG00000175061|ES	chr17	16439960	16439969	PTBP1|K562	9
chr17	16439080	16440080	+	gal4|hela|ENSG00000175061|ES	chr17	16439579	16439613	FUBP3|HepG2	34
chr17	16439080	16440080	+	gal4|hela|ENSG00000175061|ES	chr17	16439528	16439560	MTPAP|K562	32
chr17	16439080	16440080	+	gal4|hela|ENSG00000175061|ES	chr17	16440055	16440104	XRN2|HepG2	25
chr17	16439080	16440080	+	gal4|hela|ENSG00000175061|ES	chr17	16439346	16439366	LSM11|HepG2	20
chr17	16439080	16440080	+	gal4|hela|ENSG00000175061|ES	chr17	16439176	16439208	DDX42|K562	32
chr17	16439080	16440080	+	gal4|hela|ENSG00000175061|ES	chr17	16439555	16439635	DKC1|HepG2	80
chr17	16439080	16440080	+	gal4|hela|ENSG00000175061|ES	chr17	16439326	16439371	SLTM|K562	45
chr17	16439080	16440080	+	gal4|hela|ENSG00000175061|ES	chr17	16440016	16440107	QKI|HepG2	64
chr17	16439080	16440080	+	gal4|hela|ENSG00000175061|ES	chr17	16439438	16439461	CPSF6|K562	23
chr17	16439080	16440080	+	gal4|hela|ENSG00000175061|ES	chr17	16439439	16439456	TRA2A|HepG2	17
chr17	16439080	16440080	+	gal4|hela|ENSG00000175061|ES	chr17	16439516	16439564	HNRNPUL1|K562	48
chr17	16439080	16440080	+	gal4|hela|ENSG00000175061|ES	chr17	16439327	16439379	AARS|K562	52
chr17	16439080	16440080	+	gal4|hela|ENSG00000175061|ES	chr17	16440031	16440048	U2AF1|HepG2	17
chr17	16439080	16440080	+	gal4|hela|ENSG00000175061|ES	chr17	16439600	16439638	GRSF1|HepG2	38
chr17	16439080	16440080	+	gal4|hela|ENSG00000175061|ES	chr17	16439370	16439411	DROSHA|K562	41
chr17	16439080	16440080	+	gal4|hela|ENSG00000175061|ES	chr17	16439326	16439330	NOLC1|K562	4
chr17	16439080	16440080	+	gal4|hela|ENSG00000175061|ES	chr17	16439733	16439773	SMNDC1|K562	40
chr17	16439080	16440080	+	gal4|hela|ENSG00000175061|ES	chr17	16439537	16439569	DHX30|HepG2	32
chr17	16439080	16440080	+	gal4|hela|ENSG00000175061|ES	chr17	16439532	16439561	TAF15|HepG2	29
chr17	16439080	16440080	+	gal4|hela|ENSG00000175061|ES	chr17	16439866	16439882	DGCR8|HepG2	16
chr17	16439080	16440080	+	gal4|hela|ENSG00000175061|ES	chr17	16439654	16439693	DKC1|HepG2	39
chr17	16439080	16440080	+	gal4|hela|ENSG00000175061|ES	chr17	16439428	16439469	UCHL5|HepG2	41
chr17	16439080	16440080	+	gal4|hela|ENSG00000175061|ES	chr17	16439272	16439323	XRN2|HepG2	51
chr17	16439080	16440080	+	gal4|hela|ENSG00000175061|ES	chr17	16439516	16439543	HLTF|K562	27
chr17	16439080	16440080	+	gal4|hela|ENSG00000175061|ES	chr17	16439326	16439367	FUS|K562	41
chr17	16439080	16440080	+	gal4|hela|ENSG00000175061|ES	chr17	16439663	16439770	TAF15|HepG2	107
chr17	16439080	16440080	+	gal4|hela|ENSG00000175061|ES	chr17	16439426	16439483	RBM15|HepG2	57
chr17	16439080	16440080	+	gal4|hela|ENSG00000175061|ES	chr17	16439165	16439226	HNRNPU|HepG2	61
chr17	16439080	16440080	+	gal4|hela|ENSG00000175061|ES	chr17	16439073	16439086	FAM120A|HepG2	6
chr17	16439080	16440080	+	gal4|hela|ENSG00000175061|ES	chr17	16439360	16439406	NONO|K562	46
chr17	16439080	16440080	+	gal4|hela|ENSG00000175061|ES	chr17	16439665	16439683	GTF2F1|K562	18
chr17	16439080	16440080	+	gal4|hela|ENSG00000175061|ES	chr17	16440034	16440081	RBM15|K562	46
chr17	16439080	16440080	+	gal4|hela|ENSG00000175061|ES	chr17	16439441	16439467	SRSF7|K562	26
chr17	16439080	16440080	+	gal4|hela|ENSG00000175061|ES	chr17	16439508	16439575	HNRNPUL1|HepG2	67
chr17	16439080	16440080	+	gal4|hela|ENSG00000175061|ES	chr17	16439344	16439394	DDX6|HepG2	50
chr17	16439080	16440080	+	gal4|hela|ENSG00000175061|ES	chr17	16439372	16439410	RBM15|HepG2	38
chr17	16439080	16440080	+	gal4|hela|ENSG00000175061|ES	chr17	16439847	16439900	HNRNPA1|HepG2	53
chr17	16439080	16440080	+	gal4|hela|ENSG00000175061|ES	chr17	16439176	16439228	SF3B4|HepG2	52
chr17	16439080	16440080	+	gal4|hela|ENSG00000175061|ES	chr17	16440047	16440057	EIF4G2|K562	10
chr17	16439080	16440080	+	gal4|hela|ENSG00000175061|ES	chr17	16439326	16439381	ILF3|K562	55
chr17	16439080	16440080	+	gal4|hela|ENSG00000175061|ES	chr17	16440047	16440116	RBM5|HepG2	33
chr17	16439080	16440080	+	gal4|hela|ENSG00000175061|ES	chr17	16439526	16439568	SERBP1|K562	42
chr17	16439080	16440080	+	gal4|hela|ENSG00000175061|ES	chr17	16439624	16439666	DDX59|HepG2	42
chr17	16439080	16440080	+	gal4|hela|ENSG00000175061|ES	chr17	16440060	16440091	LSM11|HepG2	20
chr17	16439080	16440080	+	gal4|hela|ENSG00000175061|ES	chr17	16439437	16439474	RBFOX2|HepG2	37
chr17	16439080	16440080	+	gal4|hela|ENSG00000175061|ES	chr17	16439325	16439373	SLTM|K562	48
chr17	16439080	16440080	+	gal4|hela|ENSG00000175061|ES	chr17	16439324	16439393	ZRANB2|K562	69
chr17	16439080	16440080	+	gal4|hela|ENSG00000175061|ES	chr17	16439621	16439697	DHX30|HepG2	76
chr17	16439080	16440080	+	gal4|hela|ENSG00000175061|ES	chr17	16439331	16439343	NOLC1|K562	12
chr17	16439080	16440080	+	gal4|hela|ENSG00000175061|ES	chr17	16440040	16440074	PTBP1|K562	34
chr17	16439080	16440080	+	gal4|hela|ENSG00000175061|ES	chr17	16439326	16439402	EXOSC5|K562	76
chr17	16439080	16440080	+	gal4|hela|ENSG00000175061|ES	chr17	16439406	16439414	IGF2BP1|K562	8
chr17	16439080	16440080	+	gal4|hela|ENSG00000175061|ES	chr17	16440056	16440077	LARP4|HepG2	21
chr17	16439080	16440080	+	gal4|hela|ENSG00000175061|ES	chr17	16440050	16440072	SF3A3|HepG2	22
chr17	16439080	16440080	+	gal4|hela|ENSG00000175061|ES	chr17	16440019	16440098	LSM11|K562	61
chr17	16439080	16440080	+	gal4|hela|ENSG00000175061|ES	chr17	16439345	16439390	DDX3X|K562	45
chr17	16439080	16440080	+	gal4|hela|ENSG00000175061|ES	chr17	16439668	16439676	ZRANB2|K562	8
chr17	16439080	16440080	+	gal4|hela|ENSG00000175061|ES	chr17	16439439	16439464	RBM22|K562	25
chr17	16439080	16440080	+	gal4|hela|ENSG00000175061|ES	chr17	16439849	16439876	TRA2A|K562	27
chr17	16439080	16440080	+	gal4|hela|ENSG00000175061|ES	chr17	16439350	16439369	NCBP2|HepG2	19
chr17	16439080	16440080	+	gal4|hela|ENSG00000175061|ES	chr17	16440009	16440105	RBFOX2|K562	71
chr17	16439080	16440080	+	gal4|hela|ENSG00000175061|ES	chr17	16439518	16439549	RBM5|HepG2	31
chr17	16439080	16440080	+	gal4|hela|ENSG00000175061|ES	chr17	16439329	16439370	CSTF2T|K562	41
chr17	16439080	16440080	+	gal4|hela|ENSG00000175061|ES	chr17	16439557	16439586	PTBP1|K562	29
chr17	16439080	16440080	+	gal4|hela|ENSG00000175061|ES	chr17	16439325	16439331	HNRNPL|K562	6
chr17	16439080	16440080	+	gal4|hela|ENSG00000175061|ES	chr17	16439328	16439350	SFPQ|HepG2	22
chr17	16439080	16440080	+	gal4|hela|ENSG00000175061|ES	chr17	16439535	16439562	XRN2|HepG2	27
chr17	16439080	16440080	+	gal4|hela|ENSG00000175061|ES	chr17	16439324	16439379	RPS11|K562	55
chr17	16439080	16440080	+	gal4|hela|ENSG00000175061|ES	chr17	16439179	16439208	SLTM|HepG2	29
chr17	16439080	16440080	+	gal4|hela|ENSG00000175061|ES	chr17	16439701	16439741	PRPF8|HepG2	40
chr17	16439080	16440080	+	gal4|hela|ENSG00000175061|ES	chr17	16439579	16439637	YBX3|K562	58
chr17	16439080	16440080	+	gal4|hela|ENSG00000175061|ES	chr17	16439321	16439364	RBM27|K562	43
chr17	16439080	16440080	+	gal4|hela|ENSG00000175061|ES	chr17	16439588	16439634	SF3A3|HepG2	46
chr17	16439080	16440080	+	gal4|hela|ENSG00000175061|ES	chr17	16439341	16439350	GTF2F1|HepG2	9
chr17	16439080	16440080	+	gal4|hela|ENSG00000175061|ES	chr17	16439324	16439382	U2AF1|HepG2	58
chr17	16439080	16440080	+	gal4|hela|ENSG00000175061|ES	chr17	16439369	16439415	NCBP2|HepG2	46
chr17	16439080	16440080	+	gal4|hela|ENSG00000175061|ES	chr17	16439181	16439224	RBM15|HepG2	43
chr17	16439080	16440080	+	gal4|hela|ENSG00000175061|ES	chr17	16439369	16439423	GRWD1|HepG2	54
chr17	16439080	16440080	+	gal4|hela|ENSG00000175061|ES	chr17	16439487	16439543	BUD13|HepG2	56
chr17	16439080	16440080	+	gal4|hela|ENSG00000175061|ES	chr17	16439531	16439546	NKRF|HepG2	15
chr17	16439080	16440080	+	gal4|hela|ENSG00000175061|ES	chr17	16439361	16439410	DHX30|K562	49
chr17	16439080	16440080	+	gal4|hela|ENSG00000175061|ES	chr17	16439611	16439631	SND1|HepG2	20
chr17	16439080	16440080	+	gal4|hela|ENSG00000175061|ES	chr17	16439521	16439562	TRA2A|HepG2	41
chr17	16439080	16440080	+	gal4|hela|ENSG00000175061|ES	chr17	16439654	16439695	RBFOX2|K562	41
chr17	16439080	16440080	+	gal4|hela|ENSG00000175061|ES	chr17	16440064	16440073	HNRNPK|K562	9
chr17	16439080	16440080	+	gal4|hela|ENSG00000175061|ES	chr17	16440073	16440105	NOL12|HepG2	7
chr17	16439080	16440080	+	gal4|hela|ENSG00000175061|ES	chr17	16439374	16439407	LSM11|K562	33
chr17	16439080	16440080	+	gal4|hela|ENSG00000175061|ES	chr17	16439327	16439362	EFTUD2|K562	35
chr17	16439080	16440080	+	gal4|hela|ENSG00000175061|ES	chr17	16439326	16439381	CPSF6|K562	55
chr17	16439080	16440080	+	gal4|hela|ENSG00000175061|ES	chr17	16439975	16440006	HNRNPU|HeLa	31
chr17	16439080	16440080	+	gal4|hela|ENSG00000175061|ES	chr17	16440001	16440099	ILF3|K562	79
chr17	16439080	16440080	+	gal4|hela|ENSG00000175061|ES	chr17	16439326	16439365	CDC40|HepG2	39
chr17	16439080	16440080	+	gal4|hela|ENSG00000175061|ES	chr17	16439326	16439360	NONO|K562	34
chr17	16439080	16440080	+	gal4|hela|ENSG00000175061|ES	chr17	16440013	16440093	GTF2F1|K562	67
chr17	16439080	16440080	+	gal4|hela|ENSG00000175061|ES	chr17	16439443	16439462	SRSF1|HepG2	19
chr17	16439080	16440080	+	gal4|hela|ENSG00000175061|ES	chr17	16439330	16439350	NCBP2|HepG2	20
chr17	16439080	16440080	+	gal4|hela|ENSG00000175061|ES	chr17	16439507	16439539	KHSRP|K562	32
chr17	16439080	16440080	+	gal4|hela|ENSG00000175061|ES	chr17	16439174	16439211	U2AF1|HepG2	37
chr17	16439080	16440080	+	gal4|hela|ENSG00000175061|ES	chr17	16439326	16439371	QKI|K562	45
chr17	16439080	16440080	+	gal4|hela|ENSG00000175061|ES	chr17	16439450	16439478	DDX42|K562	28
chr17	16439080	16440080	+	gal4|hela|ENSG00000175061|ES	chr17	16440027	16440079	CPSF6|K562	52
chr17	16439080	16440080	+	gal4|hela|ENSG00000175061|ES	chr17	16440033	16440106	U2AF2|K562	47
chr17	16439080	16440080	+	gal4|hela|ENSG00000175061|ES	chr17	16439563	16439606	NOLC1|HepG2	43
chr17	16439080	16440080	+	gal4|hela|ENSG00000175061|ES	chr17	16439157	16439205	RBFOX2|HepG2	48
chr17	16439080	16440080	+	gal4|hela|ENSG00000175061|ES	chr17	16439175	16439210	CDC40|HepG2	35
chr17	16439080	16440080	+	gal4|hela|ENSG00000175061|ES	chr17	16439539	16439557	TAF15|K562	18
chr17	16439080	16440080	+	gal4|hela|ENSG00000175061|ES	chr17	16439539	16439562	DROSHA|K562	23
chr17	16439080	16440080	+	gal4|hela|ENSG00000175061|ES	chr17	16440047	16440083	BCCIP|HepG2	33
chr17	16439080	16440080	+	gal4|hela|ENSG00000175061|ES	chr17	16439671	16439690	DDX3X|HepG2	19
chr17	16439080	16440080	+	gal4|hela|ENSG00000175061|ES	chr17	16440004	16440116	RBM22|HepG2	76
chr17	16439080	16440080	+	gal4|hela|ENSG00000175061|ES	chr17	16439826	16439889	KHDRBS1|K562	63
chr17	16439080	16440080	+	gal4|hela|ENSG00000175061|ES	chr17	16439675	16439683	RBM15|K562	8
chr17	16439080	16440080	+	gal4|hela|ENSG00000175061|ES	chr17	16439438	16439475	CPSF6|K562	37
chr17	16439080	16440080	+	gal4|hela|ENSG00000175061|ES	chr17	16439194	16439211	PCBP2|HepG2	17
chr17	16439080	16440080	+	gal4|hela|ENSG00000175061|ES	chr17	16439532	16439555	FTO|K562	23
chr17	16439080	16440080	+	gal4|hela|ENSG00000175061|ES	chr17	16439847	16439894	SMNDC1|K562	47
chr17	16439080	16440080	+	gal4|hela|ENSG00000175061|ES	chr17	16439993	16440022	UCHL5|HepG2	29
chr17	16439080	16440080	+	gal4|hela|ENSG00000175061|ES	chr17	16439327	16439370	RBM22|K562	43
chr17	16439080	16440080	+	gal4|hela|ENSG00000175061|ES	chr17	16439671	16439697	FAM120A|K562	26
chr17	16439080	16440080	+	gal4|hela|ENSG00000175061|ES	chr17	16440051	16440100	UCHL5|HepG2	29
chr17	16439080	16440080	+	gal4|hela|ENSG00000175061|ES	chr17	16439532	16439549	LSM11|HepG2	17
chr17	16439080	16440080	+	gal4|hela|ENSG00000175061|ES	chr17	16439324	16439423	XRN2|K562	99
chr17	16439080	16440080	+	gal4|hela|ENSG00000175061|ES	chr17	16439584	16439626	DGCR8|HEK293T	42
chr17	16439080	16440080	+	gal4|hela|ENSG00000175061|ES	chr17	16439513	16439555	LARP7|HepG2	42
chr17	16439080	16440080	+	gal4|hela|ENSG00000175061|ES	chr17	16440039	16440071	PPIG|HepG2	32
chr17	16439080	16440080	+	gal4|hela|ENSG00000175061|ES	chr17	16439673	16439720	HNRNPA1|HepG2	47
chr17	16439080	16440080	+	gal4|hela|ENSG00000175061|ES	chr17	16439440	16439468	GTF2F1|HepG2	28
chr17	16439080	16440080	+	gal4|hela|ENSG00000175061|ES	chr17	16439878	16439892	ZRANB2|K562	14
chr17	16439080	16440080	+	gal4|hela|ENSG00000175061|ES	chr17	16439720	16439735	TIA1|HepG2	15
chr17	16439080	16440080	+	gal4|hela|ENSG00000175061|ES	chr17	16439324	16439362	RBM15|HepG2	38
chr17	16439080	16440080	+	gal4|hela|ENSG00000175061|ES	chr17	16439376	16439422	EFTUD2|K562	46
chr17	16439080	16440080	+	gal4|hela|ENSG00000175061|ES	chr17	16440026	16440045	DDX55|HepG2	19
chr17	16439080	16440080	+	gal4|hela|ENSG00000175061|ES	chr17	16439604	16439654	NOLC1|HepG2	50
chr17	16439080	16440080	+	gal4|hela|ENSG00000175061|ES	chr17	16439325	16439367	METAP2|K562	42
chr17	16439080	16440080	+	gal4|hela|ENSG00000175061|ES	chr17	16439607	16439635	HNRNPA1|HepG2	28
chr17	16439080	16440080	+	gal4|hela|ENSG00000175061|ES	chr17	16439448	16439463	RPS3|HepG2	15
chr17	16439080	16440080	+	gal4|hela|ENSG00000175061|ES	chr17	16439969	16440062	TAF15|HepG2	93
chr17	16439080	16440080	+	gal4|hela|ENSG00000175061|ES	chr17	16439391	16439425	RBM22|HepG2	34
chr17	16439080	16440080	+	gal4|hela|ENSG00000175061|ES	chr17	16439971	16440092	SF3B4|K562	109
chr17	16439080	16440080	+	gal4|hela|ENSG00000175061|ES	chr17	16440036	16440106	YWHAG|K562	44
chr17	16439080	16440080	+	gal4|hela|ENSG00000175061|ES	chr17	16439348	16439383	HNRNPU|HepG2	35
chr17	16439080	16440080	+	gal4|hela|ENSG00000175061|ES	chr17	16439321	16439367	DGCR8|K562	46
chr17	16439080	16440080	+	gal4|hela|ENSG00000175061|ES	chr17	16439554	16439582	MTPAP|K562	28
chr17	16439080	16440080	+	gal4|hela|ENSG00000175061|ES	chr17	16439806	16439906	HNRNPUL1|K562	100
chr17	16439080	16440080	+	gal4|hela|ENSG00000175061|ES	chr17	16439406	16439467	EFTUD2|HepG2	61
chr17	16439080	16440080	+	gal4|hela|ENSG00000175061|ES	chr17	16439839	16439878	FUS|K562	39
chr17	16439080	16440080	+	gal4|hela|ENSG00000175061|ES	chr17	16439530	16439559	SND1|HepG2	29
chr17	16439080	16440080	+	gal4|hela|ENSG00000175061|ES	chr17	16439422	16439489	EFTUD2|K562	67
chr17	16439080	16440080	+	gal4|hela|ENSG00000175061|ES	chr17	16440015	16440047	SMNDC1|K562	32
chr17	16439080	16440080	+	gal4|hela|ENSG00000175061|ES	chr17	16439637	16439729	SF3B4|K562	92
chr17	16439080	16440080	+	gal4|hela|ENSG00000175061|ES	chr17	16439564	16439597	AGGF1|K562	33
chr17	16439080	16440080	+	gal4|hela|ENSG00000175061|ES	chr17	16439957	16440047	HNRNPU|K562	90
chr17	16439080	16440080	+	gal4|hela|ENSG00000175061|ES	chr17	16439640	16439707	U2AF2|HepG2	67
chr17	16439080	16440080	+	gal4|hela|ENSG00000175061|ES	chr17	16439832	16439870	DKC1|HepG2	38
chr17	16439080	16440080	+	gal4|hela|ENSG00000175061|ES	chr17	16439366	16439405	U2AF2|K562	39
chr17	16439080	16440080	+	gal4|hela|ENSG00000175061|ES	chr17	16439373	16439419	SLTM|K562	46
chr17	16439080	16440080	+	gal4|hela|ENSG00000175061|ES	chr17	16439343	16439394	ILF3|HepG2	51
chr17	16439080	16440080	+	gal4|hela|ENSG00000175061|ES	chr17	16439538	16439553	LARP7|K562	15
chr17	16439080	16440080	+	gal4|hela|ENSG00000175061|ES	chr17	16439324	16439362	SF3B1|K562	38
chr17	16439080	16440080	+	gal4|hela|ENSG00000175061|ES	chr17	16439665	16439714	TRA2A|K562	49
chr17	16439080	16440080	+	gal4|hela|ENSG00000175061|ES	chr17	16439633	16439682	UCHL5|HepG2	49
chr17	16439080	16440080	+	gal4|hela|ENSG00000175061|ES	chr17	16439543	16439563	NOLC1|HepG2	20
chr17	16439080	16440080	+	gal4|hela|ENSG00000175061|ES	chr17	16439440	16439458	NOLC1|K562	18
chr17	16439080	16440080	+	gal4|hela|ENSG00000175061|ES	chr17	16439334	16439369	HNRNPU|K562	35
chr17	16439080	16440080	+	gal4|hela|ENSG00000175061|ES	chr17	16439425	16439480	TIA1|HepG2	55
chr17	16439080	16440080	+	gal4|hela|ENSG00000175061|ES	chr17	16439440	16439469	SF3A3|HepG2	29
chr17	16439080	16440080	+	gal4|hela|ENSG00000175061|ES	chr17	16439684	16439701	YBX3|K562	17
chr17	16439080	16440080	+	gal4|hela|ENSG00000175061|ES	chr17	16439584	16439666	TIAL1|HeLa	82
chr17	16439080	16440080	+	gal4|hela|ENSG00000175061|ES	chr17	16439661	16439703	RBM22|HepG2	42
chr17	16439080	16440080	+	gal4|hela|ENSG00000175061|ES	chr17	16439453	16439464	MTPAP|K562	11
chr17	16439080	16440080	+	gal4|hela|ENSG00000175061|ES	chr17	16440057	16440096	SLTM|K562	23
chr17	16439080	16440080	+	gal4|hela|ENSG00000175061|ES	chr17	16439825	16439882	TAF15|K562	57
chr17	16439080	16440080	+	gal4|hela|ENSG00000175061|ES	chr17	16439646	16439686	TAF15|K562	40
chr17	16439080	16440080	+	gal4|hela|ENSG00000175061|ES	chr17	16439795	16439904	TAF15|HepG2	109
chr17	16439080	16440080	+	gal4|hela|ENSG00000175061|ES	chr17	16440026	16440074	AGGF1|HepG2	48
chr17	16439080	16440080	+	gal4|hela|ENSG00000175061|ES	chr17	16440043	16440075	SMNDC1|HepG2	32
chr17	16439080	16440080	+	gal4|hela|ENSG00000175061|ES	chr17	16440025	16440043	LSM11|HepG2	18
chr17	16439080	16440080	+	gal4|hela|ENSG00000175061|ES	chr17	16439520	16439640	LARP7|K562	120
chr17	16439080	16440080	+	gal4|hela|ENSG00000175061|ES	chr17	16439333	16439384	PTBP1|HepG2	51
chr17	16439080	16440080	+	gal4|hela|ENSG00000175061|ES	chr17	16439397	16439435	PRPF8|HepG2	38
chr17	16439080	16440080	+	gal4|hela|ENSG00000175061|ES	chr17	16439736	16439757	TAF15|K562	21
chr17	16439080	16440080	+	gal4|hela|ENSG00000175061|ES	chr17	16439374	16439414	SND1|HepG2	40
chr17	16439080	16440080	+	gal4|hela|ENSG00000175061|ES	chr17	16439652	16439702	ZNF622|K562	50
chr17	16439080	16440080	+	gal4|hela|ENSG00000175061|ES	chr17	16439161	16439196	XRN2|K562	35
chr17	16439080	16440080	+	gal4|hela|ENSG00000175061|ES	chr17	16439523	16439564	SLBP|K562	41
chr17	16439080	16440080	+	gal4|hela|ENSG00000175061|ES	chr17	16439667	16439693	CDC40|HepG2	26
chr17	16439080	16440080	+	gal4|hela|ENSG00000175061|ES	chr17	16439687	16439698	PRPF8|K562	11
chr17	16439080	16440080	+	gal4|hela|ENSG00000175061|ES	chr17	16439663	16439713	SRSF7|K562	50
chr17	16439080	16440080	+	gal4|hela|ENSG00000175061|ES	chr17	16440013	16440104	SND1|HepG2	67
chr17	16439080	16440080	+	gal4|hela|ENSG00000175061|ES	chr17	16440047	16440074	NOL12|HepG2	27
chr17	16439080	16440080	+	gal4|hela|ENSG00000175061|ES	chr17	16440026	16440097	XRCC6|K562	54
chr17	16439080	16440080	+	gal4|hela|ENSG00000175061|ES	chr17	16439990	16440056	XRN2|K562	66
chr17	16439080	16440080	+	gal4|hela|ENSG00000175061|ES	chr17	16439999	16440063	DROSHA|K562	64
chr17	16439080	16440080	+	gal4|hela|ENSG00000175061|ES	chr17	16440031	16440104	RPS11|K562	49
chr17	16439080	16440080	+	gal4|hela|ENSG00000175061|ES	chr17	16439445	16439453	LSM11|K562	8
chr17	16439080	16440080	+	gal4|hela|ENSG00000175061|ES	chr17	16439516	16439547	EFTUD2|HepG2	31
chr17	16439080	16440080	+	gal4|hela|ENSG00000175061|ES	chr17	16440044	16440071	RBM15|HepG2	27
chr17	16439080	16440080	+	gal4|hela|ENSG00000175061|ES	chr17	16439431	16439467	PPIG|HepG2	36
chr17	16439080	16440080	+	gal4|hela|ENSG00000175061|ES	chr17	16439325	16439399	DDX55|HepG2	74
chr17	16439080	16440080	+	gal4|hela|ENSG00000175061|ES	chr17	16439381	16439413	RPS3|K562	32
chr17	16439080	16440080	+	gal4|hela|ENSG00000175061|ES	chr17	16439426	16439470	RBM15|HepG2	44
chr17	16439080	16440080	+	gal4|hela|ENSG00000175061|ES	chr17	16439657	16439664	SF3B1|K562	7
chr17	16439080	16440080	+	gal4|hela|ENSG00000175061|ES	chr17	16439326	16439377	HNRNPA1|K562	51
chr17	16439080	16440080	+	gal4|hela|ENSG00000175061|ES	chr17	16439415	16439468	RPS5|HepG2	53
chr17	16439080	16440080	+	gal4|hela|ENSG00000175061|ES	chr17	16439324	16439366	NPM1|K562	42
chr17	16439080	16440080	+	gal4|hela|ENSG00000175061|ES	chr17	16439435	16439474	PRPF8|HepG2	39
chr17	16439080	16440080	+	gal4|hela|ENSG00000175061|ES	chr17	16439584	16439686	DGCR8|HEK293T	102
chr17	16439080	16440080	+	gal4|hela|ENSG00000175061|ES	chr17	16439510	16439532	TARDBP|K562	22
chr17	16439080	16440080	+	gal4|hela|ENSG00000175061|ES	chr17	16439325	16439331	UCHL5|HepG2	6
chr17	16439080	16440080	+	gal4|hela|ENSG00000175061|ES	chr17	16439677	16439704	XRN2|K562	27
chr17	16439080	16440080	+	gal4|hela|ENSG00000175061|ES	chr17	16439589	16439700	PCBP2|HepG2	111
chr17	16439080	16440080	+	gal4|hela|ENSG00000175061|ES	chr17	16439550	16439654	RBFOX2|K562	104
chr17	16439080	16440080	+	gal4|hela|ENSG00000175061|ES	chr17	16440025	16440091	TNRC6A|K562	55
chr17	16439080	16440080	+	gal4|hela|ENSG00000175061|ES	chr17	16439318	16439322	RBM15|K562	4
chr17	16439080	16440080	+	gal4|hela|ENSG00000175061|ES	chr17	16440013	16440067	NOLC1|K562	54
chr17	16439080	16440080	+	gal4|hela|ENSG00000175061|ES	chr17	16440005	16440102	DDX24|K562	75
chr17	16439080	16440080	+	gal4|hela|ENSG00000175061|ES	chr17	16439330	16439367	BCCIP|HepG2	37
chr17	16439080	16440080	+	gal4|hela|ENSG00000175061|ES	chr17	16439271	16439277	SRSF1|HepG2	6
chr17	16439080	16440080	+	gal4|hela|ENSG00000175061|ES	chr17	16439176	16439218	RBM5|HepG2	42
chr17	16439080	16440080	+	gal4|hela|ENSG00000175061|ES	chr17	16439328	16439361	TAF15|K562	33
chr17	16439080	16440080	+	gal4|hela|ENSG00000175061|ES	chr17	16439527	16439555	YBX3|K562	28
chr17	16439080	16440080	+	gal4|hela|ENSG00000175061|ES	chr17	16439532	16439560	UCHL5|K562	28
chr17	16439080	16440080	+	gal4|hela|ENSG00000175061|ES	chr17	16439980	16440045	RBFOX2|HepG2	65
chr17	16439080	16440080	+	gal4|hela|ENSG00000175061|ES	chr17	16439325	16439383	LIN28B|K562	58
chr17	16439080	16440080	+	gal4|hela|ENSG00000175061|ES	chr17	16439175	16439219	TAF15|HepG2	44
chr17	16439080	16440080	+	gal4|hela|ENSG00000175061|ES	chr17	16439344	16439371	NOL12|HepG2	27
chr17	16439080	16440080	+	gal4|hela|ENSG00000175061|ES	chr17	16440036	16440081	PTBP1|K562	44
chr17	16439080	16440080	+	gal4|hela|ENSG00000175061|ES	chr17	16439331	16439364	HNRNPL|K562	33
chr17	16439080	16440080	+	gal4|hela|ENSG00000175061|ES	chr17	16439199	16439286	NUDT21|HEK293	87
chr17	16439080	16440080	+	gal4|hela|ENSG00000175061|ES	chr17	16439433	16439483	SUPV3L1|HepG2	50
chr17	16439080	16440080	+	gal4|hela|ENSG00000175061|ES	chr17	16439324	16439396	EIF3D|HepG2	72
chr17	16439080	16440080	+	gal4|hela|ENSG00000175061|ES	chr17	16439367	16439415	UCHL5|HepG2	48
chr17	16439080	16440080	+	gal4|hela|ENSG00000175061|ES	chr17	16439324	16439389	DHX30|K562	65
chr17	16439080	16440080	+	gal4|hela|ENSG00000175061|ES	chr17	16439596	16439661	TRA2A|K562	65
chr17	16439080	16440080	+	gal4|hela|ENSG00000175061|ES	chr17	16440065	16440097	PPIL4|K562	15
chr17	16439080	16440080	+	gal4|hela|ENSG00000175061|ES	chr17	16440032	16440108	LIN28B|HepG2	48
chr17	16439080	16440080	+	gal4|hela|ENSG00000175061|ES	chr17	16440003	16440112	AGGF1|HepG2	77
chr17	16439080	16440080	+	gal4|hela|ENSG00000175061|ES	chr17	16439326	16439390	SRSF7|HepG2	64
chr17	16439080	16440080	+	gal4|hela|ENSG00000175061|ES	chr17	16439326	16439380	LARP7|K562	54
chr17	16439080	16440080	+	gal4|hela|ENSG00000175061|ES	chr17	16439976	16440045	HNRNPU|HepG2	69
chr17	16439080	16440080	+	gal4|hela|ENSG00000175061|ES	chr17	16439660	16439708	NKRF|HepG2	48
chr17	16439080	16440080	+	gal4|hela|ENSG00000175061|ES	chr17	16439528	16439560	FKBP4|HepG2	32
chr17	16439080	16440080	+	gal4|hela|ENSG00000175061|ES	chr17	16440033	16440048	SRSF1|HepG2	15
chr17	16439080	16440080	+	gal4|hela|ENSG00000175061|ES	chr17	16439326	16439346	LSM11|HepG2	20
chr17	16439080	16440080	+	gal4|hela|ENSG00000175061|ES	chr17	16439256	16439277	EFTUD2|HepG2	21
chr17	16439080	16440080	+	gal4|hela|ENSG00000175061|ES	chr17	16440048	16440103	NCBP2|HepG2	32
chr17	16439080	16440080	+	gal4|hela|ENSG00000175061|ES	chr17	16439325	16439330	SUB1|HepG2	5
chr17	16439080	16440080	+	gal4|hela|ENSG00000175061|ES	chr17	16440033	16440047	LARP7|HepG2	14
chr17	16439080	16440080	+	gal4|hela|ENSG00000175061|ES	chr17	16439186	16439207	BUD13|HepG2	21
chr17	16439080	16440080	+	gal4|hela|ENSG00000175061|ES	chr17	16439321	16439393	TAF15|K562	72
chr17	16439080	16440080	+	gal4|hela|ENSG00000175061|ES	chr17	16440046	16440085	AUH|HepG2	34
chr17	16439080	16440080	+	gal4|hela|ENSG00000175061|ES	chr17	16439352	16439472	GPKOW|K562	120
chr17	16439080	16440080	+	gal4|hela|ENSG00000175061|ES	chr17	16439325	16439365	TBRG4|K562	40
chr17	16439080	16440080	+	gal4|hela|ENSG00000175061|ES	chr17	16439521	16439551	LSM11|HepG2	30
chr17	16439080	16440080	+	gal4|hela|ENSG00000175061|ES	chr17	16439365	16439389	DDX6|K562	24
chr17	16439080	16440080	+	gal4|hela|ENSG00000175061|ES	chr17	16439518	16439566	SBDS|K562	48
chr17	16439080	16440080	+	gal4|hela|ENSG00000175061|ES	chr17	16440049	16440106	SRSF9|HepG2	31
chr17	16439080	16440080	+	gal4|hela|ENSG00000175061|ES	chr17	16439328	16439398	SND1|K562	70
chr17	16439080	16440080	+	gal4|hela|ENSG00000175061|ES	chr17	16440005	16440051	PRPF8|HepG2	46
chr17	16439080	16440080	+	gal4|hela|ENSG00000175061|ES	chr17	16439671	16439748	KHSRP|K562	77
chr17	16439080	16440080	+	gal4|hela|ENSG00000175061|ES	chr17	16439326	16439369	NPM1|K562	43
chr17	16439080	16440080	+	gal4|hela|ENSG00000175061|ES	chr17	16439322	16439400	SRSF9|HepG2	78
chr17	16439080	16440080	+	gal4|hela|ENSG00000175061|ES	chr17	16439667	16439707	SND1|HepG2	40
chr17	16439080	16440080	+	gal4|hela|ENSG00000175061|ES	chr17	16439425	16439481	GRWD1|HepG2	56
chr17	16439080	16440080	+	gal4|hela|ENSG00000175061|ES	chr17	16439051	16439089	PRPF8|K562	9
chr17	16439080	16440080	+	gal4|hela|ENSG00000175061|ES	chr17	16439649	16439696	TNRC6A|K562	47
chr17	16439080	16440080	+	gal4|hela|ENSG00000175061|ES	chr17	16439326	16439387	DDX24|K562	61
chr17	16439080	16440080	+	gal4|hela|ENSG00000175061|ES	chr17	16439507	16439597	SMNDC1|HepG2	90
chr17	16439080	16440080	+	gal4|hela|ENSG00000175061|ES	chr17	16439326	16439404	DDX3X|K562	78
chr17	16439080	16440080	+	gal4|hela|ENSG00000175061|ES	chr17	16439525	16439561	SRSF1|HepG2	36
chr17	16439080	16440080	+	gal4|hela|ENSG00000175061|ES	chr17	16439329	16439403	EIF3H|HepG2	74
chr17	16439080	16440080	+	gal4|hela|ENSG00000175061|ES	chr17	16439614	16439623	HNRNPU|K562	9
chr17	16439080	16440080	+	gal4|hela|ENSG00000175061|ES	chr17	16439434	16439477	DGCR8|HepG2	43
chr17	16439080	16440080	+	gal4|hela|ENSG00000175061|ES	chr17	16440027	16440102	NCBP2|HepG2	53
chr17	16439080	16440080	+	gal4|hela|ENSG00000175061|ES	chr17	16439448	16439462	HNRNPU|HepG2	14
chr17	16439080	16440080	+	gal4|hela|ENSG00000175061|ES	chr17	16439528	16439562	SF3B4|HepG2	34
chr17	16439080	16440080	+	gal4|hela|ENSG00000175061|ES	chr17	16439656	16439704	LIN28B|HepG2	48
chr17	16439080	16440080	+	gal4|hela|ENSG00000175061|ES	chr17	16439660	16439700	SRSF7|HepG2	40
chr17	16439080	16440080	+	gal4|hela|ENSG00000175061|ES	chr17	16439509	16439561	RBM22|HepG2	52
chr17	16439080	16440080	+	gal4|hela|ENSG00000175061|ES	chr17	16440028	16440110	DDX3X|HepG2	52
chr17	16439080	16440080	+	gal4|hela|ENSG00000175061|ES	chr17	16439323	16439415	MTPAP|K562	92
chr17	16439080	16440080	+	gal4|hela|ENSG00000175061|ES	chr17	16440050	16440102	SF3B4|K562	30
chr17	16439080	16440080	+	gal4|hela|ENSG00000175061|ES	chr17	16439347	16439371	NCBP2|HepG2	24
chr17	16439080	16440080	+	gal4|hela|ENSG00000175061|ES	chr17	16439437	16439507	KHSRP|K562	70
chr17	16439080	16440080	+	gal4|hela|ENSG00000175061|ES	chr17	16440073	16440085	PRPF8|K562	7
chr17	16439080	16440080	+	gal4|hela|ENSG00000175061|ES	chr17	16439324	16439387	GTF2F1|K562	63
chr17	16439080	16440080	+	gal4|hela|ENSG00000175061|ES	chr17	16439368	16439383	PRPF8|HepG2	15
chr17	16439080	16440080	+	gal4|hela|ENSG00000175061|ES	chr17	16439379	16439391	RPS5|K562	12
chr17	16439080	16440080	+	gal4|hela|ENSG00000175061|ES	chr17	16439983	16440107	HNRNPUL1|HepG2	97
chr17	16439080	16440080	+	gal4|hela|ENSG00000175061|ES	chr17	16439189	16439218	SF3B4|HepG2	29
chr17	16439080	16440080	+	gal4|hela|ENSG00000175061|ES	chr17	16439325	16439389	EIF3H|HepG2	64
chr17	16439080	16440080	+	gal4|hela|ENSG00000175061|ES	chr17	16439532	16439554	PUM2|K562	22
chr17	16439080	16440080	+	gal4|hela|ENSG00000175061|ES	chr17	16439325	16439414	IGF2BP2|K562	89
chr17	16439080	16440080	+	gal4|hela|ENSG00000175061|ES	chr17	16439325	16439370	FAM120A|K562	45
chr17	16439080	16440080	+	gal4|hela|ENSG00000175061|ES	chr17	16439576	16439602	PTBP1|HepG2	26
chr17	16439080	16440080	+	gal4|hela|ENSG00000175061|ES	chr17	16439540	16439544	EIF3H|HepG2	4
chr17	16439080	16440080	+	gal4|hela|ENSG00000175061|ES	chr17	16439425	16439477	RBM22|HepG2	52
chr17	16439080	16440080	+	gal4|hela|ENSG00000175061|ES	chr17	16439671	16439710	LARP7|K562	39
chr17	16439080	16440080	+	gal4|hela|ENSG00000175061|ES	chr17	16439322	16439372	RBM15|HepG2	50
chr17	16439080	16440080	+	gal4|hela|ENSG00000175061|ES	chr17	16439450	16439465	SRSF1|K562	15
chr17	16439080	16440080	+	gal4|hela|ENSG00000175061|ES	chr17	16440029	16440101	GTF2F1|K562	51
chr17	16439080	16440080	+	gal4|hela|ENSG00000175061|ES	chr17	16439326	16439365	EIF4G1|K562	39
chr17	16439080	16440080	+	gal4|hela|ENSG00000175061|ES	chr17	16439568	16439598	DHX30|K562	30
chr17	16439080	16440080	+	gal4|hela|ENSG00000175061|ES	chr17	16440048	16440103	U2AF1|HepG2	32
chr17	16439080	16440080	+	gal4|hela|ENSG00000175061|ES	chr17	16439977	16440039	U2AF2|HepG2	62
chr17	16439080	16440080	+	gal4|hela|ENSG00000175061|ES	chr17	16439331	16439388	IGF2BP1|K562	57
chr17	16439080	16440080	+	gal4|hela|ENSG00000175061|ES	chr17	16439516	16439562	RPS3|K562	46
chr17	16439080	16440080	+	gal4|hela|ENSG00000175061|ES	chr17	16439534	16439549	TARDBP|K562	15
chr17	16439080	16440080	+	gal4|hela|ENSG00000175061|ES	chr17	16440059	16440089	DDX6|K562	21
chr17	16439080	16440080	+	gal4|hela|ENSG00000175061|ES	chr17	16439342	16439360	XRCC6|HepG2	18
chr17	16439080	16440080	+	gal4|hela|ENSG00000175061|ES	chr17	16439449	16439487	KHSRP|K562	38
chr17	16439080	16440080	+	gal4|hela|ENSG00000175061|ES	chr17	16439883	16439890	SFPQ|HepG2	7
chr17	16439080	16440080	+	gal4|hela|ENSG00000175061|ES	chr17	16439326	16439328	IGF2BP2|K562	2
chr17	16439080	16440080	+	gal4|hela|ENSG00000175061|ES	chr17	16440062	16440081	KHSRP|K562	18
chr17	16439080	16440080	+	gal4|hela|ENSG00000175061|ES	chr17	16439371	16439448	AGGF1|K562	77
chr17	16439080	16440080	+	gal4|hela|ENSG00000175061|ES	chr17	16440054	16440077	RPS3|HepG2	23
chr17	16439080	16440080	+	gal4|hela|ENSG00000175061|ES	chr17	16439673	16439692	SAFB2|K562	19
chr17	16439080	16440080	+	gal4|hela|ENSG00000175061|ES	chr17	16439588	16439608	SMNDC1|K562	20
chr17	16439080	16440080	+	gal4|hela|ENSG00000175061|ES	chr17	16439979	16440025	SRSF7|K562	46
chr17	16439080	16440080	+	gal4|hela|ENSG00000175061|ES	chr17	16440060	16440095	CSTF2|HepG2	20
chr17	16439080	16440080	+	gal4|hela|ENSG00000175061|ES	chr17	16439946	16440040	HNRNPL|HepG2	94
chr17	16439080	16440080	+	gal4|hela|ENSG00000175061|ES	chr17	16439326	16439329	LARP4|HepG2	3
chr17	16439080	16440080	+	gal4|hela|ENSG00000175061|ES	chr17	16440034	16440099	SLBP|K562	46
chr17	16439080	16440080	+	gal4|hela|ENSG00000175061|ES	chr17	16439541	16439599	FASTKD2|K562	58
chr17	16439080	16440080	+	gal4|hela|ENSG00000175061|ES	chr17	16439633	16439644	YBX3|K562	11
chr17	16439080	16440080	+	gal4|hela|ENSG00000175061|ES	chr17	16439962	16440025	SF3B4|K562	63
chr17	16439080	16440080	+	gal4|hela|ENSG00000175061|ES	chr17	16439534	16439550	NCBP2|K562	16
chr17	16439080	16440080	+	gal4|hela|ENSG00000175061|ES	chr17	16439644	16439713	EIF3D|HepG2	69
chr17	16439080	16440080	+	gal4|hela|ENSG00000175061|ES	chr17	16439534	16439552	ILF3|K562	18
chr17	16439080	16440080	+	gal4|hela|ENSG00000175061|ES	chr17	16439941	16439968	HNRNPA1|HepG2	27
chr17	16439080	16440080	+	gal4|hela|ENSG00000175061|ES	chr17	16439663	16439687	SND1|K562	24
chr17	16439080	16440080	+	gal4|hela|ENSG00000175061|ES	chr17	16439362	16439399	PUS1|K562	37
chr17	16439080	16440080	+	gal4|hela|ENSG00000175061|ES	chr17	16439996	16440095	BUD13|HepG2	84
chr17	16439080	16440080	+	gal4|hela|ENSG00000175061|ES	chr17	16439661	16439691	FUBP3|HepG2	30
chr17	16439080	16440080	+	gal4|hela|ENSG00000175061|ES	chr17	16439421	16439473	RBM15|K562	52
chr17	16439080	16440080	+	gal4|hela|ENSG00000175061|ES	chr17	16439600	16439648	SMNDC1|K562	48
chr17	16439080	16440080	+	gal4|hela|ENSG00000175061|ES	chr17	16439326	16439360	RBM27|K562	34
chr17	16439080	16440080	+	gal4|hela|ENSG00000175061|ES	chr17	16439538	16439592	RBM15|HepG2	54
chr17	16439080	16440080	+	gal4|hela|ENSG00000175061|ES	chr17	16439646	16439715	RBFOX2|K562	69
chr17	16439080	16440080	+	gal4|hela|ENSG00000175061|ES	chr17	16439329	16439357	AGGF1|HepG2	28
chr17	16439080	16440080	+	gal4|hela|ENSG00000175061|ES	chr17	16439351	16439365	DDX6|K562	14
chr17	16439080	16440080	+	gal4|hela|ENSG00000175061|ES	chr17	16439437	16439471	DHX30|K562	34
chr17	16439080	16440080	+	gal4|hela|ENSG00000175061|ES	chr17	16439323	16439408	GTF2F1|K562	85
chr17	16439080	16440080	+	gal4|hela|ENSG00000175061|ES	chr17	16439649	16439696	LARP4|HepG2	47
chr17	16439080	16440080	+	gal4|hela|ENSG00000175061|ES	chr17	16439569	16439609	AARS|K562	40
chr17	16439080	16440080	+	gal4|hela|ENSG00000175061|ES	chr17	16440033	16440103	TRA2A|HepG2	47
chr17	16439080	16440080	+	gal4|hela|ENSG00000175061|ES	chr17	16439840	16439880	PRPF8|K562	40
chr17	16439080	16440080	+	gal4|hela|ENSG00000175061|ES	chr17	16439446	16439472	AGGF1|K562	26
chr17	16439080	16440080	+	gal4|hela|ENSG00000175061|ES	chr17	16440027	16440067	DHX30|K562	40
chr17	16439080	16440080	+	gal4|hela|ENSG00000175061|ES	chr17	16439388	16439406	IGF2BP1|K562	18
chr17	16439080	16440080	+	gal4|hela|ENSG00000175061|ES	chr17	16439515	16439558	EIF3D|HepG2	43
chr17	16439080	16440080	+	gal4|hela|ENSG00000175061|ES	chr17	16440010	16440078	DDX42|K562	68
chr17	16439080	16440080	+	gal4|hela|ENSG00000175061|ES	chr17	16439986	16440076	HNRNPM|HepG2	90
chr17	16439080	16440080	+	gal4|hela|ENSG00000175061|ES	chr17	16439333	16439360	LSM11|K562	27
chr17	16439080	16440080	+	gal4|hela|ENSG00000175061|ES	chr17	16440022	16440111	ILF3|HepG2	58
chr17	16439080	16440080	+	gal4|hela|ENSG00000175061|ES	chr17	16439367	16439401	IGF2BP2|K562	34
chr17	16439080	16440080	+	gal4|hela|ENSG00000175061|ES	chr17	16439326	16439406	BUD13|K562	80
chr17	16439080	16440080	+	gal4|hela|ENSG00000175061|ES	chr17	16440057	16440098	U2AF1|K562	23
chr17	16439080	16440080	+	gal4|hela|ENSG00000175061|ES	chr17	16439942	16440102	HNRNPA1|K562	138
chr17	16439080	16440080	+	gal4|hela|ENSG00000175061|ES	chr17	16439584	16439646	CPSF7|HEK293	62
chr17	16439080	16440080	+	gal4|hela|ENSG00000175061|ES	chr17	16439424	16439474	SUPV3L1|HepG2	50
chr17	16439080	16440080	+	gal4|hela|ENSG00000175061|ES	chr17	16439433	16439457	NCBP2|K562	24
chr17	16439080	16440080	+	gal4|hela|ENSG00000175061|ES	chr17	16439326	16439331	LARP4|K562	5
chr17	16439080	16440080	+	gal4|hela|ENSG00000175061|ES	chr17	16439538	16439550	GTF2F1|HepG2	12
chr17	16439080	16440080	+	gal4|hela|ENSG00000175061|ES	chr17	16440012	16440105	EIF3H|HepG2	68
chr17	16439080	16440080	+	gal4|hela|ENSG00000175061|ES	chr17	16439324	16439375	SAFB2|K562	51
chr17	16439080	16440080	+	gal4|hela|ENSG00000175061|ES	chr17	16439852	16439888	POLR2G|HepG2	36
chr17	16439080	16440080	+	gal4|hela|ENSG00000175061|ES	chr17	16439512	16439547	SMNDC1|K562	35
chr17	16439080	16440080	+	gal4|hela|ENSG00000175061|ES	chr17	16440032	16440075	NPM1|K562	43
chr17	16439080	16440080	+	gal4|hela|ENSG00000175061|ES	chr17	16439690	16439713	EWSR1|K562	23
chr17	16439080	16440080	+	gal4|hela|ENSG00000175061|ES	chr17	16439538	16439578	XRN2|HepG2	40
chr17	16439080	16440080	+	gal4|hela|ENSG00000175061|ES	chr17	16440037	16440089	POLR2G|HepG2	43
chr17	16439080	16440080	+	gal4|hela|ENSG00000175061|ES	chr17	16439525	16439567	RBM22|HepG2	42
chr17	16439080	16440080	+	gal4|hela|ENSG00000175061|ES	chr17	16439324	16439408	LARP7|K562	84
chr17	16439080	16440080	+	gal4|hela|ENSG00000175061|ES	chr17	16439325	16439329	LARP4|HepG2	4
chr17	16439080	16440080	+	gal4|hela|ENSG00000175061|ES	chr17	16439321	16439413	HNRNPM|K562	92
chr17	16439080	16440080	+	gal4|hela|ENSG00000175061|ES	chr17	16439439	16439503	ZRANB2|K562	64
chr17	16439080	16440080	+	gal4|hela|ENSG00000175061|ES	chr17	16439185	16439214	ILF3|HepG2	29
chr17	16439080	16440080	+	gal4|hela|ENSG00000175061|ES	chr17	16439567	16439593	LARP4|K562	26
chr17	16439080	16440080	+	gal4|hela|ENSG00000175061|ES	chr17	16439326	16439364	FMR1|K562	38
chr17	16439080	16440080	+	gal4|hela|ENSG00000175061|ES	chr17	16439765	16439780	TBRG4|HepG2	15
chr17	16439080	16440080	+	gal4|hela|ENSG00000175061|ES	chr17	16439695	16439721	ZRANB2|K562	26
chr17	16439080	16440080	+	gal4|hela|ENSG00000175061|ES	chr17	16440033	16440042	XRCC6|HepG2	9
chr17	16439080	16440080	+	gal4|hela|ENSG00000175061|ES	chr17	16439323	16439375	YWHAG|K562	52
chr17	16439080	16440080	+	gal4|hela|ENSG00000175061|ES	chr17	16439996	16440049	SF3B4|HepG2	53
chr17	16439080	16440080	+	gal4|hela|ENSG00000175061|ES	chr17	16439614	16439630	YBX3|K562	16
chr17	16439080	16440080	+	gal4|hela|ENSG00000175061|ES	chr17	16439431	16439472	SF3B1|K562	41
chr17	16439080	16440080	+	gal4|hela|ENSG00000175061|ES	chr17	16439505	16439512	SMNDC1|K562	7
chr17	16439080	16440080	+	gal4|hela|ENSG00000175061|ES	chr17	16439539	16439543	DDX59|HepG2	4
chr17	16439080	16440080	+	gal4|hela|ENSG00000175061|ES	chr17	16440021	16440046	PTBP1PTBP2|HeLa	25
chr17	16439080	16440080	+	gal4|hela|ENSG00000175061|ES	chr17	16440033	16440087	IGF2BP1|HepG2	47
chr17	16439080	16440080	+	gal4|hela|ENSG00000175061|ES	chr17	16439328	16439402	DHX30|HepG2	74
chr17	16439080	16440080	+	gal4|hela|ENSG00000175061|ES	chr17	16439643	16439694	AGGF1|K562	51
chr17	16439080	16440080	+	gal4|hela|ENSG00000175061|ES	chr17	16440059	16440068	HNRNPL|K562	9
chr17	16439080	16440080	+	gal4|hela|ENSG00000175061|ES	chr17	16439611	16439644	U2AF1|HepG2	33
chr17	16439080	16440080	+	gal4|hela|ENSG00000175061|ES	chr17	16439127	16439217	CSTF2T|HepG2	90
chr17	16439080	16440080	+	gal4|hela|ENSG00000175061|ES	chr17	16439519	16439554	BCCIP|HepG2	35
chr17	16439080	16440080	+	gal4|hela|ENSG00000175061|ES	chr17	16439532	16439555	XRN2|K562	23
chr17	16439080	16440080	+	gal4|hela|ENSG00000175061|ES	chr17	16440032	16440047	BCCIP|HepG2	15
chr17	16439080	16440080	+	gal4|hela|ENSG00000175061|ES	chr17	16439190	16439204	NOL12|HepG2	14
chr17	16439080	16440080	+	gal4|hela|ENSG00000175061|ES	chr17	16440032	16440042	EXOSC5|K562	10
chr17	16439080	16440080	+	gal4|hela|ENSG00000175061|ES	chr17	16440041	16440108	DDX6|HepG2	39
chr17	16439080	16440080	+	gal4|hela|ENSG00000175061|ES	chr17	16439324	16439373	DDX59|HepG2	49
chr17	16439080	16440080	+	gal4|hela|ENSG00000175061|ES	chr17	16439847	16439882	TAF15|K562	35
chr17	16439080	16440080	+	gal4|hela|ENSG00000175061|ES	chr17	16439655	16439688	TBRG4|HepG2	33
chr17	16439080	16440080	+	gal4|hela|ENSG00000175061|ES	chr17	16439364	16439413	LARP4|K562	49
chr17	16439080	16440080	+	gal4|hela|ENSG00000175061|ES	chr17	16439325	16439377	KHDRBS1|K562	52
chr17	16439080	16440080	+	gal4|hela|ENSG00000175061|ES	chr17	16439325	16439369	PPIG|HepG2	44
chr17	16439080	16440080	+	gal4|hela|ENSG00000175061|ES	chr17	16439326	16439346	PUM2|K562	20
chr17	16439080	16440080	+	gal4|hela|ENSG00000175061|ES	chr17	16439325	16439401	IGF2BP1|HepG2	76
chr17	16439080	16440080	+	gal4|hela|ENSG00000175061|ES	chr17	16440037	16440044	TROVE2|HepG2	7
chr17	16439080	16440080	+	gal4|hela|ENSG00000175061|ES	chr17	16439324	16439359	PRPF8|K562	35
chr17	16439080	16440080	+	gal4|hela|ENSG00000175061|ES	chr17	16439530	16439597	CDC40|HepG2	67
chr17	16439080	16440080	+	gal4|hela|ENSG00000175061|ES	chr17	16439540	16439552	XPO5|HepG2	12
chr17	16439080	16440080	+	gal4|hela|ENSG00000175061|ES	chr17	16440047	16440082	SRSF1|K562	33
chr17	16439080	16440080	+	gal4|hela|ENSG00000175061|ES	chr17	16439996	16440085	BUD13|HepG2	84
chr17	16439080	16440080	+	gal4|hela|ENSG00000175061|ES	chr17	16439505	16439530	BUD13|K562	25
chr17	16439080	16440080	+	gal4|hela|ENSG00000175061|ES	chr17	16440023	16440092	CDC40|HepG2	57
chr17	16439080	16440080	+	gal4|hela|ENSG00000175061|ES	chr17	16439834	16439874	EWSR1|K562	40
chr17	16439080	16440080	+	gal4|hela|ENSG00000175061|ES	chr17	16439325	16439345	DDX3X|K562	20
chr17	16439080	16440080	+	gal4|hela|ENSG00000175061|ES	chr17	16439529	16439552	PPIG|HepG2	23
chr17	16439080	16440080	+	gal4|hela|ENSG00000175061|ES	chr17	16439624	16439705	FASTKD2|HepG2	81
chr17	16439027	16440027	+	gal4|hela|ENSG00000175061|ES	chr17	16439561	16439588	SMNDC1|K562	27
chr17	16439027	16440027	+	gal4|hela|ENSG00000175061|ES	chr17	16439609	16439716	HNRNPU|HepG2	107
chr17	16439027	16440027	+	gal4|hela|ENSG00000175061|ES	chr17	16439323	16439415	HNRNPM|K562	92
chr17	16439027	16440027	+	gal4|hela|ENSG00000175061|ES	chr17	16439576	16439629	SUPV3L1|HepG2	53
chr17	16439027	16440027	+	gal4|hela|ENSG00000175061|ES	chr17	16439041	16439060	DDX55|K562	19
chr17	16439027	16440027	+	gal4|hela|ENSG00000175061|ES	chr17	16439329	16439383	XRCC6|K562	54
chr17	16439027	16440027	+	gal4|hela|ENSG00000175061|ES	chr17	16439985	16440111	RBM5|HepG2	42
chr17	16439027	16440027	+	gal4|hela|ENSG00000175061|ES	chr17	16439184	16439235	HNRNPM|HepG2	51
chr17	16439027	16440027	+	gal4|hela|ENSG00000175061|ES	chr17	16439441	16439468	UCHL5|HepG2	27
chr17	16439027	16440027	+	gal4|hela|ENSG00000175061|ES	chr17	16439525	16439562	SND1|K562	37
chr17	16439027	16440027	+	gal4|hela|ENSG00000175061|ES	chr17	16439654	16439673	NOLC1|HepG2	19
chr17	16439027	16440027	+	gal4|hela|ENSG00000175061|ES	chr17	16439368	16439391	LARP4|HepG2	23
chr17	16439027	16440027	+	gal4|hela|ENSG00000175061|ES	chr17	16439828	16439862	HNRNPK|K562	34
chr17	16439027	16440027	+	gal4|hela|ENSG00000175061|ES	chr17	16439539	16439577	RBM27|K562	38
chr17	16439027	16440027	+	gal4|hela|ENSG00000175061|ES	chr17	16439369	16439419	PPIG|HepG2	50
chr17	16439027	16440027	+	gal4|hela|ENSG00000175061|ES	chr17	16440003	16440107	U2AF2|HepG2	24
chr17	16439027	16440027	+	gal4|hela|ENSG00000175061|ES	chr17	16439326	16439349	FASTKD2|K562	23
chr17	16439027	16440027	+	gal4|hela|ENSG00000175061|ES	chr17	16439986	16440024	SF3A3|HepG2	38
chr17	16439027	16440027	+	gal4|hela|ENSG00000175061|ES	chr17	16439649	16439708	EIF3D|HepG2	59
chr17	16439027	16440027	+	gal4|hela|ENSG00000175061|ES	chr17	16439326	16439328	FAM120A|K562	2
chr17	16439027	16440027	+	gal4|hela|ENSG00000175061|ES	chr17	16439041	16439060	SUGP2|HepG2	19
chr17	16439027	16440027	+	gal4|hela|ENSG00000175061|ES	chr17	16439587	16439685	HNRNPK|K562	98
chr17	16439027	16440027	+	gal4|hela|ENSG00000175061|ES	chr17	16440003	16440078	CSTF2|HepG2	24
chr17	16439027	16440027	+	gal4|hela|ENSG00000175061|ES	chr17	16439579	16439654	IGF2BP3|HepG2	75
chr17	16439027	16440027	+	gal4|hela|ENSG00000175061|ES	chr17	16439049	16439101	SRSF9|HepG2	52
chr17	16439027	16440027	+	gal4|hela|ENSG00000175061|ES	chr17	16439323	16439394	SRSF9|HepG2	71
chr17	16439027	16440027	+	gal4|hela|ENSG00000175061|ES	chr17	16439148	16439178	EFTUD2|HepG2	30
chr17	16439027	16440027	+	gal4|hela|ENSG00000175061|ES	chr17	16439609	16439649	EIF3D|HepG2	40
chr17	16439027	16440027	+	gal4|hela|ENSG00000175061|ES	chr17	16439041	16439061	RPS3|K562	20
chr17	16439027	16440027	+	gal4|hela|ENSG00000175061|ES	chr17	16439187	16439213	RPS3|HepG2	26
chr17	16439027	16440027	+	gal4|hela|ENSG00000175061|ES	chr17	16439049	16439061	GTF2F1|K562	12
chr17	16439027	16440027	+	gal4|hela|ENSG00000175061|ES	chr17	16439987	16440022	POLR2G|HepG2	35
chr17	16439027	16440027	+	gal4|hela|ENSG00000175061|ES	chr17	16439321	16439369	DGCR8|HepG2	48
chr17	16439027	16440027	+	gal4|hela|ENSG00000175061|ES	chr17	16439528	16439562	PRPF8|HepG2	34
chr17	16439027	16440027	+	gal4|hela|ENSG00000175061|ES	chr17	16439436	16439477	U2AF2|HepG2	41
chr17	16439027	16440027	+	gal4|hela|ENSG00000175061|ES	chr17	16439649	16439670	SFPQ|HepG2	21
chr17	16439027	16440027	+	gal4|hela|ENSG00000175061|ES	chr17	16439700	16439742	PRPF8|HepG2	42
chr17	16439027	16440027	+	gal4|hela|ENSG00000175061|ES	chr17	16439521	16439544	DHX30|HepG2	23
chr17	16439027	16440027	+	gal4|hela|ENSG00000175061|ES	chr17	16439042	16439076	TARDBP|K562	34
chr17	16439027	16440027	+	gal4|hela|ENSG00000175061|ES	chr17	16439332	16439370	TARDBP|K562	38
chr17	16439027	16440027	+	gal4|hela|ENSG00000175061|ES	chr17	16439525	16439555	PTBP1|HepG2	30
chr17	16439027	16440027	+	gal4|hela|ENSG00000175061|ES	chr17	16439516	16439560	LARP7|HepG2	44
chr17	16439027	16440027	+	gal4|hela|ENSG00000175061|ES	chr17	16439425	16439481	TAF15|HepG2	56
chr17	16439027	16440027	+	gal4|hela|ENSG00000175061|ES	chr17	16439343	16439366	NOLC1|K562	23
chr17	16439027	16440027	+	gal4|hela|ENSG00000175061|ES	chr17	16439343	16439346	DDX59|HepG2	3
chr17	16439027	16440027	+	gal4|hela|ENSG00000175061|ES	chr17	16439056	16439059	UPF1|K562	3
chr17	16439027	16440027	+	gal4|hela|ENSG00000175061|ES	chr17	16439521	16439546	FBL|HEK293	25
chr17	16439027	16440027	+	gal4|hela|ENSG00000175061|ES	chr17	16439432	16439506	TAF15|K562	74
chr17	16439027	16440027	+	gal4|hela|ENSG00000175061|ES	chr17	16439326	16439369	GRWD1|HepG2	43
chr17	16439027	16440027	+	gal4|hela|ENSG00000175061|ES	chr17	16439051	16439059	LSM11|HepG2	8
chr17	16439027	16440027	+	gal4|hela|ENSG00000175061|ES	chr17	16439614	16439638	SF3B4|HepG2	24
chr17	16439027	16440027	+	gal4|hela|ENSG00000175061|ES	chr17	16439330	16439344	NOLC1|K562	14
chr17	16439027	16440027	+	gal4|hela|ENSG00000175061|ES	chr17	16439513	16439557	TRA2A|K562	44
chr17	16439027	16440027	+	gal4|hela|ENSG00000175061|ES	chr17	16439534	16439548	XPO5|HepG2	14
chr17	16439027	16440027	+	gal4|hela|ENSG00000175061|ES	chr17	16440008	16440107	GRSF1|HepG2	19
chr17	16439027	16440027	+	gal4|hela|ENSG00000175061|ES	chr17	16439210	16439302	HNRNPM|K562	92
chr17	16439027	16440027	+	gal4|hela|ENSG00000175061|ES	chr17	16439614	16439628	U2AF2|K562	14
chr17	16439027	16440027	+	gal4|hela|ENSG00000175061|ES	chr17	16439608	16439688	DDX59|HepG2	80
chr17	16439027	16440027	+	gal4|hela|ENSG00000175061|ES	chr17	16440008	16440091	MTPAP|K562	19
chr17	16439027	16440027	+	gal4|hela|ENSG00000175061|ES	chr17	16439331	16439405	LARP4|K562	74
chr17	16439027	16440027	+	gal4|hela|ENSG00000175061|ES	chr17	16439833	16439875	NOLC1|HepG2	42
chr17	16439027	16440027	+	gal4|hela|ENSG00000175061|ES	chr17	16439053	16439061	IGF2BP3|HepG2	8
chr17	16439027	16440027	+	gal4|hela|ENSG00000175061|ES	chr17	16439991	16440076	SFPQ|HepG2	36
chr17	16439027	16440027	+	gal4|hela|ENSG00000175061|ES	chr17	16439050	16439101	PRPF8|K562	51
chr17	16439027	16440027	+	gal4|hela|ENSG00000175061|ES	chr17	16439325	16439395	EIF3D|HepG2	70
chr17	16439027	16440027	+	gal4|hela|ENSG00000175061|ES	chr17	16439823	16439847	HNRNPA1|HepG2	24
chr17	16439027	16440027	+	gal4|hela|ENSG00000175061|ES	chr17	16439049	16439061	SF3B1|K562	12
chr17	16439027	16440027	+	gal4|hela|ENSG00000175061|ES	chr17	16439668	16439700	EIF4G2|K562	32
chr17	16439027	16440027	+	gal4|hela|ENSG00000175061|ES	chr17	16439539	16439559	QKI|HepG2	20
chr17	16439027	16440027	+	gal4|hela|ENSG00000175061|ES	chr17	16439611	16439680	HNRNPK|HepG2	69
chr17	16439027	16440027	+	gal4|hela|ENSG00000175061|ES	chr17	16439251	16439325	SF3B4|HepG2	74
chr17	16439027	16440027	+	gal4|hela|ENSG00000175061|ES	chr17	16439522	16439627	LSM11|K562	105
chr17	16439027	16440027	+	gal4|hela|ENSG00000175061|ES	chr17	16439554	16439584	SUPV3L1|HepG2	30
chr17	16439027	16440027	+	gal4|hela|ENSG00000175061|ES	chr17	16439512	16439541	NOLC1|HepG2	29
chr17	16439027	16440027	+	gal4|hela|ENSG00000175061|ES	chr17	16439046	16439060	DHX30|K562	14
chr17	16439027	16440027	+	gal4|hela|ENSG00000175061|ES	chr17	16440022	16440106	FASTKD2|K562	5
chr17	16439027	16440027	+	gal4|hela|ENSG00000175061|ES	chr17	16439404	16439414	YBX3|K562	10
chr17	16439027	16440027	+	gal4|hela|ENSG00000175061|ES	chr17	16439051	16439059	SUGP2|HepG2	8
chr17	16439027	16440027	+	gal4|hela|ENSG00000175061|ES	chr17	16439989	16440079	EIF3D|HepG2	38
chr17	16439027	16440027	+	gal4|hela|ENSG00000175061|ES	chr17	16439324	16439394	SRSF1|HepG2	70
chr17	16439027	16440027	+	gal4|hela|ENSG00000175061|ES	chr17	16439331	16439339	YBX3|K562	8
chr17	16439027	16440027	+	gal4|hela|ENSG00000175061|ES	chr17	16439321	16439374	BUD13|HepG2	53
chr17	16439027	16440027	+	gal4|hela|ENSG00000175061|ES	chr17	16439326	16439353	DHX30|K562	27
chr17	16439027	16440027	+	gal4|hela|ENSG00000175061|ES	chr17	16439437	16439468	FAM120A|HepG2	31
chr17	16439027	16440027	+	gal4|hela|ENSG00000175061|ES	chr17	16439596	16439620	NKRF|HepG2	24
chr17	16439027	16440027	+	gal4|hela|ENSG00000175061|ES	chr17	16439325	16439386	TIA1|K562	61
chr17	16439027	16440027	+	gal4|hela|ENSG00000175061|ES	chr17	16439345	16439370	SUB1|HepG2	25
chr17	16439027	16440027	+	gal4|hela|ENSG00000175061|ES	chr17	16439381	16439393	SUB1|HepG2	12
chr17	16439027	16440027	+	gal4|hela|ENSG00000175061|ES	chr17	16439519	16439544	NOL12|HepG2	25
chr17	16439027	16440027	+	gal4|hela|ENSG00000175061|ES	chr17	16439832	16439898	TAF15|HepG2	66
chr17	16439027	16440027	+	gal4|hela|ENSG00000175061|ES	chr17	16439044	16439060	DGCR8|HepG2	16
chr17	16439027	16440027	+	gal4|hela|ENSG00000175061|ES	chr17	16439423	16439472	NSUN2|K562	49
chr17	16439027	16440027	+	gal4|hela|ENSG00000175061|ES	chr17	16439576	16439698	MTPAP|K562	122
chr17	16439027	16440027	+	gal4|hela|ENSG00000175061|ES	chr17	16439325	16439390	U2AF2|K562	65
chr17	16439027	16440027	+	gal4|hela|ENSG00000175061|ES	chr17	16439527	16439548	U2AF2|HepG2	21
chr17	16439027	16440027	+	gal4|hela|ENSG00000175061|ES	chr17	16439046	16439062	RBM15|HepG2	16
chr17	16439027	16440027	+	gal4|hela|ENSG00000175061|ES	chr17	16439986	16440089	FAM120A|HepG2	41
chr17	16439027	16440027	+	gal4|hela|ENSG00000175061|ES	chr17	16439325	16439391	FXR1|K562	66
chr17	16439027	16440027	+	gal4|hela|ENSG00000175061|ES	chr17	16439542	16439569	YBX3|K562	27
chr17	16439027	16440027	+	gal4|hela|ENSG00000175061|ES	chr17	16439618	16439713	GRWD1|HepG2	95
chr17	16439027	16440027	+	gal4|hela|ENSG00000175061|ES	chr17	16439557	16439578	LARP4|K562	21
chr17	16439027	16440027	+	gal4|hela|ENSG00000175061|ES	chr17	16439326	16439345	FUBP3|HepG2	19
chr17	16439027	16440027	+	gal4|hela|ENSG00000175061|ES	chr17	16440018	16440075	FXR2|K562	9
chr17	16439027	16440027	+	gal4|hela|ENSG00000175061|ES	chr17	16439970	16440032	RBM5|HepG2	57
chr17	16439027	16440027	+	gal4|hela|ENSG00000175061|ES	chr17	16439435	16439469	UCHL5|K562	34
chr17	16439027	16440027	+	gal4|hela|ENSG00000175061|ES	chr17	16439674	16439707	HNRNPM|K562	33
chr17	16439027	16440027	+	gal4|hela|ENSG00000175061|ES	chr17	16439533	16439546	DDX55|K562	13
chr17	16439027	16440027	+	gal4|hela|ENSG00000175061|ES	chr17	16439395	16439409	FASTKD2|K562	14
chr17	16439027	16440027	+	gal4|hela|ENSG00000175061|ES	chr17	16439611	16439638	XRN2|K562	27
chr17	16439027	16440027	+	gal4|hela|ENSG00000175061|ES	chr17	16439391	16439411	NOLC1|K562	20
chr17	16439027	16440027	+	gal4|hela|ENSG00000175061|ES	chr17	16439572	16439614	YBX3|K562	42
chr17	16439027	16440027	+	gal4|hela|ENSG00000175061|ES	chr17	16439043	16439060	FAM120A|K562	17
chr17	16439027	16440027	+	gal4|hela|ENSG00000175061|ES	chr17	16439325	16439379	XPO5|HepG2	54
chr17	16439027	16440027	+	gal4|hela|ENSG00000175061|ES	chr17	16439247	16439278	RBM15|HepG2	31
chr17	16439027	16440027	+	gal4|hela|ENSG00000175061|ES	chr17	16439583	16439607	PPIG|HepG2	24
chr17	16439027	16440027	+	gal4|hela|ENSG00000175061|ES	chr17	16439326	16439349	EXOSC5|K562	23
chr17	16439027	16440027	+	gal4|hela|ENSG00000175061|ES	chr17	16439645	16439707	EFTUD2|K562	62
chr17	16439027	16440027	+	gal4|hela|ENSG00000175061|ES	chr17	16439325	16439415	TARDBP|K562	90
chr17	16439027	16440027	+	gal4|hela|ENSG00000175061|ES	chr17	16439656	16439693	DDX55|HepG2	37
chr17	16439027	16440027	+	gal4|hela|ENSG00000175061|ES	chr17	16439512	16439590	DDX59|HepG2	78
chr17	16439027	16440027	+	gal4|hela|ENSG00000175061|ES	chr17	16439390	16439446	CSTF2|HeLa	56
chr17	16439027	16440027	+	gal4|hela|ENSG00000175061|ES	chr17	16439325	16439416	FTO|K562	91
chr17	16439027	16440027	+	gal4|hela|ENSG00000175061|ES	chr17	16439840	16439901	DROSHA|K562	61
chr17	16439027	16440027	+	gal4|hela|ENSG00000175061|ES	chr17	16439337	16439388	RBFOX2|HepG2	51
chr17	16439027	16440027	+	gal4|hela|ENSG00000175061|ES	chr17	16439185	16439216	BUD13|HepG2	31
chr17	16439027	16440027	+	gal4|hela|ENSG00000175061|ES	chr17	16440024	16440101	PPIL4|K562	3
chr17	16439027	16440027	+	gal4|hela|ENSG00000175061|ES	chr17	16439365	16439392	TBRG4|K562	27
chr17	16439027	16440027	+	gal4|hela|ENSG00000175061|ES	chr17	16440008	16440032	EXOSC5|K562	19
chr17	16439027	16440027	+	gal4|hela|ENSG00000175061|ES	chr17	16440008	16440033	XRCC6|HepG2	19
chr17	16439027	16440027	+	gal4|hela|ENSG00000175061|ES	chr17	16440007	16440101	SRSF9|HepG2	20
chr17	16439027	16440027	+	gal4|hela|ENSG00000175061|ES	chr17	16439662	16439703	BUD13|HepG2	41
chr17	16439027	16440027	+	gal4|hela|ENSG00000175061|ES	chr17	16439546	16439568	AUH|HepG2	22
chr17	16439027	16440027	+	gal4|hela|ENSG00000175061|ES	chr17	16439854	16439869	AGGF1|HepG2	15
chr17	16439027	16440027	+	gal4|hela|ENSG00000175061|ES	chr17	16439446	16439467	CSTF2|HepG2	21
chr17	16439027	16440027	+	gal4|hela|ENSG00000175061|ES	chr17	16439511	16439540	RPS5|K562	29
chr17	16439027	16440027	+	gal4|hela|ENSG00000175061|ES	chr17	16439327	16439369	FASTKD2|K562	42
chr17	16439027	16440027	+	gal4|hela|ENSG00000175061|ES	chr17	16439805	16439898	SMNDC1|K562	93
chr17	16439027	16440027	+	gal4|hela|ENSG00000175061|ES	chr17	16439331	16439371	FAM120A|HepG2	40
chr17	16439027	16440027	+	gal4|hela|ENSG00000175061|ES	chr17	16439049	16439088	BUD13|HepG2	39
chr17	16439027	16440027	+	gal4|hela|ENSG00000175061|ES	chr17	16439326	16439332	GEMIN5|K562	6
chr17	16439027	16440027	+	gal4|hela|ENSG00000175061|ES	chr17	16439185	16439196	SUPV3L1|HepG2	11
chr17	16439027	16440027	+	gal4|hela|ENSG00000175061|ES	chr17	16439994	16440107	NKRF|HepG2	33
chr17	16439027	16440027	+	gal4|hela|ENSG00000175061|ES	chr17	16439832	16439882	HNRNPA1|K562	50
chr17	16439027	16440027	+	gal4|hela|ENSG00000175061|ES	chr17	16439324	16439430	XRN2|K562	106
chr17	16439027	16440027	+	gal4|hela|ENSG00000175061|ES	chr17	16439336	16439362	AUH|HepG2	26
chr17	16439027	16440027	+	gal4|hela|ENSG00000175061|ES	chr17	16439984	16440113	HNRNPUL1|HepG2	43
chr17	16439027	16440027	+	gal4|hela|ENSG00000175061|ES	chr17	16439325	16439371	SF3B4|HepG2	46
chr17	16439027	16440027	+	gal4|hela|ENSG00000175061|ES	chr17	16439326	16439405	ILF3|K562	79
chr17	16439027	16440027	+	gal4|hela|ENSG00000175061|ES	chr17	16439043	16439061	DDX6|HepG2	18
chr17	16439027	16440027	+	gal4|hela|ENSG00000175061|ES	chr17	16439982	16440054	SF3B4|HepG2	45
chr17	16439027	16440027	+	gal4|hela|ENSG00000175061|ES	chr17	16439663	16439696	HNRNPU|K562	33
chr17	16439027	16440027	+	gal4|hela|ENSG00000175061|ES	chr17	16439589	16439646	GEMIN5|K562	57
chr17	16439027	16440027	+	gal4|hela|ENSG00000175061|ES	chr17	16439366	16439384	YBX3|K562	18
chr17	16439027	16440027	+	gal4|hela|ENSG00000175061|ES	chr17	16439792	16439905	HNRNPUL1|HepG2	113
chr17	16439027	16440027	+	gal4|hela|ENSG00000175061|ES	chr17	16439326	16439359	GTF2F1|HepG2	33
chr17	16439027	16440027	+	gal4|hela|ENSG00000175061|ES	chr17	16439083	16439101	PCBP2|HepG2	18
chr17	16439027	16440027	+	gal4|hela|ENSG00000175061|ES	chr17	16439404	16439415	SUB1|HepG2	11
chr17	16439027	16440027	+	gal4|hela|ENSG00000175061|ES	chr17	16439325	16439331	NOLC1|K562	6
chr17	16439027	16440027	+	gal4|hela|ENSG00000175061|ES	chr17	16439647	16439697	LSM11|K562	50
chr17	16439027	16440027	+	gal4|hela|ENSG00000175061|ES	chr17	16439848	16439871	RBM5|HepG2	23
chr17	16439027	16440027	+	gal4|hela|ENSG00000175061|ES	chr17	16439399	16439443	RBM15|K562	44
chr17	16439027	16440027	+	gal4|hela|ENSG00000175061|ES	chr17	16439370	16439404	SUB1|HepG2	34
chr17	16439027	16440027	+	gal4|hela|ENSG00000175061|ES	chr17	16439325	16439415	BCCIP|HepG2	90
chr17	16439027	16440027	+	gal4|hela|ENSG00000175061|ES	chr17	16439370	16439415	FAM120A|K562	45
chr17	16439027	16440027	+	gal4|hela|ENSG00000175061|ES	chr17	16439041	16439061	LARP4|K562	20
chr17	16439027	16440027	+	gal4|hela|ENSG00000175061|ES	chr17	16439445	16439466	GTF2F1|K562	21
chr17	16439027	16440027	+	gal4|hela|ENSG00000175061|ES	chr17	16439522	16439557	XRCC6|HepG2	35
chr17	16439027	16440027	+	gal4|hela|ENSG00000175061|ES	chr17	16439998	16440107	BCCIP|HepG2	29
chr17	16439027	16440027	+	gal4|hela|ENSG00000175061|ES	chr17	16439652	16439720	HNRNPUL1|K562	68
chr17	16439027	16440027	+	gal4|hela|ENSG00000175061|ES	chr17	16439834	16439847	DHX30|HepG2	13
chr17	16439027	16440027	+	gal4|hela|ENSG00000175061|ES	chr17	16439325	16439363	PUS1|K562	38
chr17	16439027	16440027	+	gal4|hela|ENSG00000175061|ES	chr17	16439482	16439605	PRPF8|K562	123
chr17	16439027	16440027	+	gal4|hela|ENSG00000175061|ES	chr17	16439385	16439391	YBX3|K562	6
chr17	16439027	16440027	+	gal4|hela|ENSG00000175061|ES	chr17	16440017	16440100	DDX59|HepG2	10
chr17	16439027	16440027	+	gal4|hela|ENSG00000175061|ES	chr17	16439531	16439555	EFTUD2|HepG2	24
chr17	16439027	16440027	+	gal4|hela|ENSG00000175061|ES	chr17	16439326	16439395	XRCC6|K562	69
chr17	16439027	16440027	+	gal4|hela|ENSG00000175061|ES	chr17	16439050	16439060	HNRNPL|HepG2	10
chr17	16439027	16440027	+	gal4|hela|ENSG00000175061|ES	chr17	16439584	16439666	DGCR8|HEK293T	82
chr17	16439027	16440027	+	gal4|hela|ENSG00000175061|ES	chr17	16439326	16439363	CSTF2T|K562	37
chr17	16439027	16440027	+	gal4|hela|ENSG00000175061|ES	chr17	16440011	16440101	DDX24|K562	16
chr17	16439027	16440027	+	gal4|hela|ENSG00000175061|ES	chr17	16439364	16439404	HNRNPL|K562	40
chr17	16439027	16440027	+	gal4|hela|ENSG00000175061|ES	chr17	16439611	16439642	FAM120A|HepG2	31
chr17	16439027	16440027	+	gal4|hela|ENSG00000175061|ES	chr17	16439329	16439380	ILF3|HepG2	51
chr17	16439027	16440027	+	gal4|hela|ENSG00000175061|ES	chr17	16439045	16439065	ZRANB2|K562	20
chr17	16439027	16440027	+	gal4|hela|ENSG00000175061|ES	chr17	16439049	16439058	CDC40|HepG2	9
chr17	16439027	16440027	+	gal4|hela|ENSG00000175061|ES	chr17	16440019	16440104	LSM11|K562	8
chr17	16439027	16440027	+	gal4|hela|ENSG00000175061|ES	chr17	16439656	16439700	DDX6|HepG2	44
chr17	16439027	16440027	+	gal4|hela|ENSG00000175061|ES	chr17	16439429	16439483	TAF15|K562	54
chr17	16439027	16440027	+	gal4|hela|ENSG00000175061|ES	chr17	16440010	16440090	RBFOX2|K562	17
chr17	16439027	16440027	+	gal4|hela|ENSG00000175061|ES	chr17	16439517	16439597	SF3B4|K562	80
chr17	16439027	16440027	+	gal4|hela|ENSG00000175061|ES	chr17	16439600	16439644	EIF3D|HepG2	44
chr17	16439027	16440027	+	gal4|hela|ENSG00000175061|ES	chr17	16439326	16439367	PPIG|HepG2	41
chr17	16439027	16440027	+	gal4|hela|ENSG00000175061|ES	chr17	16439321	16439352	GPKOW|K562	31
chr17	16439027	16440027	+	gal4|hela|ENSG00000175061|ES	chr17	16439052	16439061	U2AF1|HepG2	9
chr17	16439027	16440027	+	gal4|hela|ENSG00000175061|ES	chr17	16439440	16439471	RBFOX2|K562	31
chr17	16439027	16440027	+	gal4|hela|ENSG00000175061|ES	chr17	16439043	16439060	TBRG4|K562	17
chr17	16439027	16440027	+	gal4|hela|ENSG00000175061|ES	chr17	16439341	16439404	UPF1|K562	63
chr17	16439027	16440027	+	gal4|hela|ENSG00000175061|ES	chr17	16439048	16439061	FXR1|K562	13
chr17	16439027	16440027	+	gal4|hela|ENSG00000175061|ES	chr17	16440004	16440101	RBFOX2|HepG2	23
chr17	16439027	16440027	+	gal4|hela|ENSG00000175061|ES	chr17	16439051	16439061	RBM15|HepG2	10
chr17	16439027	16440027	+	gal4|hela|ENSG00000175061|ES	chr17	16439641	16439710	GRWD1|HepG2	69
chr17	16439027	16440027	+	gal4|hela|ENSG00000175061|ES	chr17	16440003	16440047	SLTM|K562	24
chr17	16439027	16440027	+	gal4|hela|ENSG00000175061|ES	chr17	16439039	16439062	NCBP2|K562	23
chr17	16439027	16440027	+	gal4|hela|ENSG00000175061|ES	chr17	16439325	16439365	HNRNPC|HepG2	40
chr17	16439027	16440027	+	gal4|hela|ENSG00000175061|ES	chr17	16439673	16439716	NOLC1|HepG2	43
chr17	16439027	16440027	+	gal4|hela|ENSG00000175061|ES	chr17	16439670	16439698	LSM11|HepG2	28
chr17	16439027	16440027	+	gal4|hela|ENSG00000175061|ES	chr17	16439584	16439666	HNRNPA1|HEK293T	82
chr17	16439027	16440027	+	gal4|hela|ENSG00000175061|ES	chr17	16439658	16439695	XPO5|HepG2	37
chr17	16439027	16440027	+	gal4|hela|ENSG00000175061|ES	chr17	16439048	16439060	RPS5|K562	12
chr17	16439027	16440027	+	gal4|hela|ENSG00000175061|ES	chr17	16439326	16439370	CSTF2T|HepG2	44
chr17	16439027	16440027	+	gal4|hela|ENSG00000175061|ES	chr17	16439327	16439388	SLTM|HepG2	61
chr17	16439027	16440027	+	gal4|hela|ENSG00000175061|ES	chr17	16439584	16439666	ELAVL1|HEK293	82
chr17	16439027	16440027	+	gal4|hela|ENSG00000175061|ES	chr17	16439616	16439635	FXR2|K562	19
chr17	16439027	16440027	+	gal4|hela|ENSG00000175061|ES	chr17	16439332	16439417	GRSF1|HepG2	85
chr17	16439027	16440027	+	gal4|hela|ENSG00000175061|ES	chr17	16439532	16439561	NCBP2|HepG2	29
chr17	16439027	16440027	+	gal4|hela|ENSG00000175061|ES	chr17	16439188	16439223	EIF3D|HepG2	35
chr17	16439027	16440027	+	gal4|hela|ENSG00000175061|ES	chr17	16439645	16439713	EFTUD2|HepG2	68
chr17	16439027	16440027	+	gal4|hela|ENSG00000175061|ES	chr17	16439663	16439710	FAM120A|HepG2	47
chr17	16439027	16440027	+	gal4|hela|ENSG00000175061|ES	chr17	16439680	16439690	TIA1|HepG2	10
chr17	16439027	16440027	+	gal4|hela|ENSG00000175061|ES	chr17	16439564	16439568	FXR2|K562	4
chr17	16439027	16440027	+	gal4|hela|ENSG00000175061|ES	chr17	16439063	16439113	NCBP2|HepG2	50
chr17	16439027	16440027	+	gal4|hela|ENSG00000175061|ES	chr17	16439328	16439400	DDX55|K562	72
chr17	16439027	16440027	+	gal4|hela|ENSG00000175061|ES	chr17	16439346	16439367	UCHL5|HepG2	21
chr17	16439027	16440027	+	gal4|hela|ENSG00000175061|ES	chr17	16439252	16439299	SRSF9|HepG2	47
chr17	16439027	16440027	+	gal4|hela|ENSG00000175061|ES	chr17	16439438	16439474	RBM5|HepG2	36
chr17	16439027	16440027	+	gal4|hela|ENSG00000175061|ES	chr17	16439675	16439739	EFTUD2|K562	64
chr17	16439027	16440027	+	gal4|hela|ENSG00000175061|ES	chr17	16439507	16439550	RPS5|K562	43
chr17	16439027	16440027	+	gal4|hela|ENSG00000175061|ES	chr17	16439325	16439381	U2AF1|K562	56
chr17	16439027	16440027	+	gal4|hela|ENSG00000175061|ES	chr17	16439440	16439477	TIA1|K562	37
chr17	16439027	16440027	+	gal4|hela|ENSG00000175061|ES	chr17	16439543	16439602	PTBP1|K562	59
chr17	16439027	16440027	+	gal4|hela|ENSG00000175061|ES	chr17	16439323	16439378	RPS5|HepG2	55
chr17	16439027	16440027	+	gal4|hela|ENSG00000175061|ES	chr17	16439053	16439059	SLBP|K562	6
chr17	16439027	16440027	+	gal4|hela|ENSG00000175061|ES	chr17	16439047	16439060	FAM120A|K562	13
chr17	16439027	16440027	+	gal4|hela|ENSG00000175061|ES	chr17	16439530	16439559	HNRNPK|HepG2	29
chr17	16439027	16440027	+	gal4|hela|ENSG00000175061|ES	chr17	16439185	16439215	NKRF|HepG2	30
chr17	16439027	16440027	+	gal4|hela|ENSG00000175061|ES	chr17	16439074	16439103	HNRNPA1|HepG2	29
chr17	16439027	16440027	+	gal4|hela|ENSG00000175061|ES	chr17	16439054	16439074	RPS3|HepG2	20
chr17	16439027	16440027	+	gal4|hela|ENSG00000175061|ES	chr17	16439526	16439558	NCBP2|HepG2	32
chr17	16439027	16440027	+	gal4|hela|ENSG00000175061|ES	chr17	16439325	16439331	IGF2BP1|K562	6
chr17	16439027	16440027	+	gal4|hela|ENSG00000175061|ES	chr17	16439682	16439705	UCHL5|HepG2	23
chr17	16439027	16440027	+	gal4|hela|ENSG00000175061|ES	chr17	16439532	16439561	PPIG|HepG2	29
chr17	16439027	16440027	+	gal4|hela|ENSG00000175061|ES	chr17	16439387	16439412	HNRNPA1|K562	25
chr17	16439027	16440027	+	gal4|hela|ENSG00000175061|ES	chr17	16439324	16439404	AKAP8L|K562	80
chr17	16439027	16440027	+	gal4|hela|ENSG00000175061|ES	chr17	16439666	16439705	IGF2BP1|HepG2	39
chr17	16439027	16440027	+	gal4|hela|ENSG00000175061|ES	chr17	16439329	16439362	KHSRP|K562	33
chr17	16439027	16440027	+	gal4|hela|ENSG00000175061|ES	chr17	16439041	16439061	SRSF1|K562	20
chr17	16439027	16440027	+	gal4|hela|ENSG00000175061|ES	chr17	16439529	16439551	GNL3|K562	22
chr17	16439027	16440027	+	gal4|hela|ENSG00000175061|ES	chr17	16439371	16439420	NCBP2|HepG2	49
chr17	16439027	16440027	+	gal4|hela|ENSG00000175061|ES	chr17	16439558	16439584	NOLC1|HepG2	26
chr17	16439027	16440027	+	gal4|hela|ENSG00000175061|ES	chr17	16439536	16439542	YWHAG|K562	6
chr17	16439027	16440027	+	gal4|hela|ENSG00000175061|ES	chr17	16439596	16439646	RBFOX2|K562	50
chr17	16439027	16440027	+	gal4|hela|ENSG00000175061|ES	chr17	16439058	16439091	SUPV3L1|HepG2	33
chr17	16439027	16440027	+	gal4|hela|ENSG00000175061|ES	chr17	16439530	16439553	SRSF7|HepG2	23
chr17	16439027	16440027	+	gal4|hela|ENSG00000175061|ES	chr17	16439325	16439411	METAP2|K562	86
chr17	16439027	16440027	+	gal4|hela|ENSG00000175061|ES	chr17	16439401	16439480	PRPF8|K562	79
chr17	16439027	16440027	+	gal4|hela|ENSG00000175061|ES	chr17	16439848	16439883	SF3B4|K562	35
chr17	16439027	16440027	+	gal4|hela|ENSG00000175061|ES	chr17	16439535	16439557	XRN2|K562	22
chr17	16439027	16440027	+	gal4|hela|ENSG00000175061|ES	chr17	16439334	16439390	XRN2|HepG2	56
chr17	16439027	16440027	+	gal4|hela|ENSG00000175061|ES	chr17	16440011	16440094	DROSHA|K562	16
chr17	16439027	16440027	+	gal4|hela|ENSG00000175061|ES	chr17	16439525	16439584	NOLC1|K562	59
chr17	16439027	16440027	+	gal4|hela|ENSG00000175061|ES	chr17	16439042	16439060	AGGF1|K562	18
chr17	16439027	16440027	+	gal4|hela|ENSG00000175061|ES	chr17	16439326	16439417	UCHL5|K562	91
chr17	16439027	16440027	+	gal4|hela|ENSG00000175061|ES	chr17	16439043	16439061	EXOSC5|K562	18
chr17	16439027	16440027	+	gal4|hela|ENSG00000175061|ES	chr17	16440012	16440059	TAF15|HepG2	15
chr17	16439027	16440027	+	gal4|hela|ENSG00000175061|ES	chr17	16439323	16439406	FXR2|K562	83
chr17	16439027	16440027	+	gal4|hela|ENSG00000175061|ES	chr17	16439529	16439557	SRSF7|HepG2	28
chr17	16439027	16440027	+	gal4|hela|ENSG00000175061|ES	chr17	16439324	16439407	U2AF1|HepG2	83
chr17	16439027	16440027	+	gal4|hela|ENSG00000175061|ES	chr17	16439597	16439650	SF3B4|K562	53
chr17	16439027	16440027	+	gal4|hela|ENSG00000175061|ES	chr17	16439375	16439410	RBM22|K562	35
chr17	16439027	16440027	+	gal4|hela|ENSG00000175061|ES	chr17	16439324	16439371	AGGF1|K562	47
chr17	16439027	16440027	+	gal4|hela|ENSG00000175061|ES	chr17	16439387	16439407	AUH|K562	20
chr17	16439027	16440027	+	gal4|hela|ENSG00000175061|ES	chr17	16439995	16440098	KHSRP|K562	32
chr17	16439027	16440027	+	gal4|hela|ENSG00000175061|ES	chr17	16439374	16439487	BUD13|HepG2	113
chr17	16439027	16440027	+	gal4|hela|ENSG00000175061|ES	chr17	16439334	16439366	IGF2BP1|K562	32
chr17	16439027	16440027	+	gal4|hela|ENSG00000175061|ES	chr17	16439997	16440027	EIF4G2|K562	30
chr17	16439027	16440027	+	gal4|hela|ENSG00000175061|ES	chr17	16439529	16439558	RBM5|HepG2	29
chr17	16439027	16440027	+	gal4|hela|ENSG00000175061|ES	chr17	16440017	16440043	SMNDC1|HepG2	10
chr17	16439027	16440027	+	gal4|hela|ENSG00000175061|ES	chr17	16439450	16439467	SAFB2|K562	17
chr17	16439027	16440027	+	gal4|hela|ENSG00000175061|ES	chr17	16439529	16439560	SRSF1|K562	31
chr17	16439027	16440027	+	gal4|hela|ENSG00000175061|ES	chr17	16439672	16439724	SLTM|HepG2	52
chr17	16439027	16440027	+	gal4|hela|ENSG00000175061|ES	chr17	16440006	16440075	SF3A3|HepG2	21
chr17	16439027	16440027	+	gal4|hela|ENSG00000175061|ES	chr17	16439046	16439060	UCHL5|K562	14
chr17	16439027	16440027	+	gal4|hela|ENSG00000175061|ES	chr17	16439989	16440105	NKRF|HepG2	38
chr17	16439027	16440027	+	gal4|hela|ENSG00000175061|ES	chr17	16439544	16439559	TBRG4|HepG2	15
chr17	16439027	16440027	+	gal4|hela|ENSG00000175061|ES	chr17	16439691	16439757	SMNDC1|K562	66
chr17	16439027	16440027	+	gal4|hela|ENSG00000175061|ES	chr17	16439439	16439480	XRN2|HepG2	41
chr17	16439027	16440027	+	gal4|hela|ENSG00000175061|ES	chr17	16439661	16439687	DGCR8|K562	26
chr17	16439027	16440027	+	gal4|hela|ENSG00000175061|ES	chr17	16439527	16439564	LIN28B|K562	37
chr17	16439027	16440027	+	gal4|hela|ENSG00000175061|ES	chr17	16440000	16440048	CSTF2T|HepG2	27
chr17	16439027	16440027	+	gal4|hela|ENSG00000175061|ES	chr17	16439527	16439557	UCHL5|HepG2	30
chr17	16439027	16440027	+	gal4|hela|ENSG00000175061|ES	chr17	16439666	16439696	UCHL5|K562	30
chr17	16439027	16440027	+	gal4|hela|ENSG00000175061|ES	chr17	16439054	16439064	HNRNPA1|HepG2	10
chr17	16439027	16440027	+	gal4|hela|ENSG00000175061|ES	chr17	16440024	16440050	SF3A3|HepG2	3
chr17	16439027	16440027	+	gal4|hela|ENSG00000175061|ES	chr17	16439652	16439700	U2AF2|K562	48
chr17	16439027	16440027	+	gal4|hela|ENSG00000175061|ES	chr17	16439326	16439365	FUBP3|HepG2	39
chr17	16439027	16440027	+	gal4|hela|ENSG00000175061|ES	chr17	16439061	16439107	NCBP2|HepG2	46
chr17	16439027	16440027	+	gal4|hela|ENSG00000175061|ES	chr17	16439991	16440053	HNRNPU|HepG2	36
chr17	16439027	16440027	+	gal4|hela|ENSG00000175061|ES	chr17	16439409	16439476	DGCR8|HepG2	67
chr17	16439027	16440027	+	gal4|hela|ENSG00000175061|ES	chr17	16439326	16439344	DDX6|HepG2	18
chr17	16439027	16440027	+	gal4|hela|ENSG00000175061|ES	chr17	16439842	16439895	HNRNPU|HepG2	53
chr17	16439027	16440027	+	gal4|hela|ENSG00000175061|ES	chr17	16439326	16439331	YBX3|K562	5
chr17	16439027	16440027	+	gal4|hela|ENSG00000175061|ES	chr17	16439055	16439090	EFTUD2|HepG2	35
chr17	16439027	16440027	+	gal4|hela|ENSG00000175061|ES	chr17	16439131	16439154	PRPF8|K562	23
chr17	16439027	16440027	+	gal4|hela|ENSG00000175061|ES	chr17	16439039	16439060	SND1|K562	21
chr17	16439027	16440027	+	gal4|hela|ENSG00000175061|ES	chr17	16439055	16439061	HNRNPA1|K562	6
chr17	16439027	16440027	+	gal4|hela|ENSG00000175061|ES	chr17	16439323	16439388	CDC40|HepG2	65
chr17	16439027	16440027	+	gal4|hela|ENSG00000175061|ES	chr17	16439185	16439211	PRPF8|K562	26
chr17	16439027	16440027	+	gal4|hela|ENSG00000175061|ES	chr17	16439044	16439061	UCHL5|HepG2	17
chr17	16439027	16440027	+	gal4|hela|ENSG00000175061|ES	chr17	16439760	16439782	SFPQ|HepG2	22
chr17	16439027	16440027	+	gal4|hela|ENSG00000175061|ES	chr17	16439513	16439538	PTBP1|K562	25
chr17	16439027	16440027	+	gal4|hela|ENSG00000175061|ES	chr17	16439185	16439204	NCBP2|K562	19
chr17	16439027	16440027	+	gal4|hela|ENSG00000175061|ES	chr17	16439966	16440074	SMNDC1|K562	61
chr17	16439027	16440027	+	gal4|hela|ENSG00000175061|ES	chr17	16440016	16440116	GTF2F1|HepG2	11
chr17	16439027	16440027	+	gal4|hela|ENSG00000175061|ES	chr17	16439325	16439359	SUPV3L1|HepG2	34
chr17	16439027	16440027	+	gal4|hela|ENSG00000175061|ES	chr17	16439324	16439378	BUD13|K562	54
chr17	16439027	16440027	+	gal4|hela|ENSG00000175061|ES	chr17	16439231	16439270	XPO5|HepG2	39
chr17	16439027	16440027	+	gal4|hela|ENSG00000175061|ES	chr17	16439390	16439415	DDX3X|K562	25
chr17	16439027	16440027	+	gal4|hela|ENSG00000175061|ES	chr17	16440022	16440045	UCHL5|HepG2	5
chr17	16439027	16440027	+	gal4|hela|ENSG00000175061|ES	chr17	16439050	16439057	FASTKD2|HepG2	7
chr17	16439027	16440027	+	gal4|hela|ENSG00000175061|ES	chr17	16439678	16439710	U2AF1|HepG2	32
chr17	16439027	16440027	+	gal4|hela|ENSG00000175061|ES	chr17	16439401	16439415	IGF2BP1|HepG2	14
chr17	16439027	16440027	+	gal4|hela|ENSG00000175061|ES	chr17	16439178	16439223	EFTUD2|HepG2	45
chr17	16439027	16440027	+	gal4|hela|ENSG00000175061|ES	chr17	16439668	16439713	SRSF1|HepG2	45
chr17	16439027	16440027	+	gal4|hela|ENSG00000175061|ES	chr17	16439524	16439547	KHSRP|K562	23
chr17	16439027	16440027	+	gal4|hela|ENSG00000175061|ES	chr17	16439432	16439477	HNRNPM|HepG2	45
chr17	16439027	16440027	+	gal4|hela|ENSG00000175061|ES	chr17	16439530	16439559	FASTKD2|HepG2	29
chr17	16439027	16440027	+	gal4|hela|ENSG00000175061|ES	chr17	16439324	16439383	SLBP|K562	59
chr17	16439027	16440027	+	gal4|hela|ENSG00000175061|ES	chr17	16439051	16439061	PPIG|HepG2	10
chr17	16439027	16440027	+	gal4|hela|ENSG00000175061|ES	chr17	16440007	16440022	GTF2F1|HepG2	15
chr17	16439027	16440027	+	gal4|hela|ENSG00000175061|ES	chr17	16439396	16439409	TRA2A|K562	13
chr17	16439027	16440027	+	gal4|hela|ENSG00000175061|ES	chr17	16439392	16439409	TBRG4|K562	17
chr17	16439027	16440027	+	gal4|hela|ENSG00000175061|ES	chr17	16439654	16439706	IGF2BP3|HepG2	52
chr17	16439027	16440027	+	gal4|hela|ENSG00000175061|ES	chr17	16439610	16439670	PCBP2|HepG2	60
chr17	16439027	16440027	+	gal4|hela|ENSG00000175061|ES	chr17	16439321	16439396	POLR2G|HepG2	75
chr17	16439027	16440027	+	gal4|hela|ENSG00000175061|ES	chr17	16440023	16440058	TBRG4|HepG2	4
chr17	16439027	16440027	+	gal4|hela|ENSG00000175061|ES	chr17	16439384	16439393	YBX3|K562	9
chr17	16439027	16440027	+	gal4|hela|ENSG00000175061|ES	chr17	16439042	16439061	HNRNPK|K562	19
chr17	16439027	16440027	+	gal4|hela|ENSG00000175061|ES	chr17	16439616	16439636	CSTF2T|HepG2	20
chr17	16439027	16440027	+	gal4|hela|ENSG00000175061|ES	chr17	16439063	16439089	RBM22|HepG2	26
chr17	16439027	16440027	+	gal4|hela|ENSG00000175061|ES	chr17	16440021	16440046	HNRNPU|HEK293T	6
chr17	16439027	16440027	+	gal4|hela|ENSG00000175061|ES	chr17	16439326	16439372	SAFB2|K562	46
chr17	16439027	16440027	+	gal4|hela|ENSG00000175061|ES	chr17	16439046	16439060	ZRANB2|K562	14
chr17	16439027	16440027	+	gal4|hela|ENSG00000175061|ES	chr17	16439378	16439462	RPS5|HepG2	84
chr17	16439027	16440027	+	gal4|hela|ENSG00000175061|ES	chr17	16439649	16439698	LARP4|HepG2	49
chr17	16439027	16440027	+	gal4|hela|ENSG00000175061|ES	chr17	16439438	16439468	NKRF|HepG2	30
chr17	16439027	16440027	+	gal4|hela|ENSG00000175061|ES	chr17	16439326	16439383	RPS3|K562	57
chr17	16439027	16440027	+	gal4|hela|ENSG00000175061|ES	chr17	16439324	16439387	DDX42|K562	63
chr17	16439027	16440027	+	gal4|hela|ENSG00000175061|ES	chr17	16439331	16439346	UCHL5|HepG2	15
chr17	16439027	16440027	+	gal4|hela|ENSG00000175061|ES	chr17	16439866	16439874	ILF3|HepG2	8
chr17	16439027	16440027	+	gal4|hela|ENSG00000175061|ES	chr17	16439654	16439680	XPO5|HepG2	26
chr17	16439027	16440027	+	gal4|hela|ENSG00000175061|ES	chr17	16439344	16439391	NOLC1|K562	47
chr17	16439027	16440027	+	gal4|hela|ENSG00000175061|ES	chr17	16440011	16440085	TRA2A|HepG2	16
chr17	16439027	16440027	+	gal4|hela|ENSG00000175061|ES	chr17	16439166	16439219	CSTF2T|HepG2	53
chr17	16439027	16440027	+	gal4|hela|ENSG00000175061|ES	chr17	16439478	16439512	EFTUD2|HepG2	34
chr17	16439027	16440027	+	gal4|hela|ENSG00000175061|ES	chr17	16439645	16439701	RBM22|HepG2	56
chr17	16439027	16440027	+	gal4|hela|ENSG00000175061|ES	chr17	16439326	16439392	SRSF7|K562	66
chr17	16439027	16440027	+	gal4|hela|ENSG00000175061|ES	chr17	16439041	16439061	RBM15|K562	20
chr17	16439027	16440027	+	gal4|hela|ENSG00000175061|ES	chr17	16439535	16439559	IGF2BP3|HepG2	24
chr17	16439027	16440027	+	gal4|hela|ENSG00000175061|ES	chr17	16439527	16439552	METAP2|K562	25
chr17	16439027	16440027	+	gal4|hela|ENSG00000175061|ES	chr17	16439326	16439400	RPS11|K562	74
chr17	16439027	16440027	+	gal4|hela|ENSG00000175061|ES	chr17	16439652	16439678	PTBP1|HepG2	26
chr17	16439027	16440027	+	gal4|hela|ENSG00000175061|ES	chr17	16439984	16440019	RBM22|HepG2	35
chr17	16439027	16440027	+	gal4|hela|ENSG00000175061|ES	chr17	16439267	16439287	SRSF1|HepG2	20
chr17	16439027	16440027	+	gal4|hela|ENSG00000175061|ES	chr17	16439053	16439060	ILF3|K562	7
chr17	16439027	16440027	+	gal4|hela|ENSG00000175061|ES	chr17	16439609	16439641	DHX30|HepG2	32
chr17	16439027	16440027	+	gal4|hela|ENSG00000175061|ES	chr17	16439043	16439062	DHX30|K562	19
chr17	16439027	16440027	+	gal4|hela|ENSG00000175061|ES	chr17	16440019	16440074	SMNDC1|HepG2	8
chr17	16439027	16440027	+	gal4|hela|ENSG00000175061|ES	chr17	16440021	16440046	HNRNPA1|HEK293T	6
chr17	16439027	16440027	+	gal4|hela|ENSG00000175061|ES	chr17	16439325	16439366	UCHL5|K562	41
chr17	16439027	16440027	+	gal4|hela|ENSG00000175061|ES	chr17	16439543	16439561	NOL12|HepG2	18
chr17	16439027	16440027	+	gal4|hela|ENSG00000175061|ES	chr17	16439721	16439767	TIA1|HepG2	46
chr17	16439027	16440027	+	gal4|hela|ENSG00000175061|ES	chr17	16439325	16439363	NCBP2|K562	38
chr17	16439027	16440027	+	gal4|hela|ENSG00000175061|ES	chr17	16439675	16439698	UPF1|K562	23
chr17	16439027	16440027	+	gal4|hela|ENSG00000175061|ES	chr17	16439647	16439678	RBM15|HepG2	31
chr17	16439027	16440027	+	gal4|hela|ENSG00000175061|ES	chr17	16439045	16439060	UCHL5|K562	15
chr17	16439027	16440027	+	gal4|hela|ENSG00000175061|ES	chr17	16439333	16439358	HNRNPK|HepG2	25
chr17	16439027	16440027	+	gal4|hela|ENSG00000175061|ES	chr17	16439050	16439060	LSM11|HepG2	10
chr17	16439027	16440027	+	gal4|hela|ENSG00000175061|ES	chr17	16439584	16439606	CPSF6|HEK293	22
chr17	16439027	16440027	+	gal4|hela|ENSG00000175061|ES	chr17	16439664	16439687	SF3B1|K562	23
chr17	16439027	16440027	+	gal4|hela|ENSG00000175061|ES	chr17	16439828	16439867	DGCR8|K562	39
chr17	16439027	16440027	+	gal4|hela|ENSG00000175061|ES	chr17	16439581	16439610	TNRC6A|K562	29
chr17	16439027	16440027	+	gal4|hela|ENSG00000175061|ES	chr17	16440021	16440046	AGO2|HEK293	6
chr17	16439027	16440027	+	gal4|hela|ENSG00000175061|ES	chr17	16439526	16439559	BCCIP|HepG2	33
chr17	16439027	16440027	+	gal4|hela|ENSG00000175061|ES	chr17	16439324	16439401	IGF2BP3|HepG2	77
chr17	16439027	16440027	+	gal4|hela|ENSG00000175061|ES	chr17	16439529	16439552	DDX55|HepG2	23
chr17	16439027	16440027	+	gal4|hela|ENSG00000175061|ES	chr17	16439397	16439475	CDC40|HepG2	78
chr17	16439027	16440027	+	gal4|hela|ENSG00000175061|ES	chr17	16439538	16439565	LIN28B|K562	27
chr17	16439027	16440027	+	gal4|hela|ENSG00000175061|ES	chr17	16439524	16439572	SUPV3L1|HepG2	48
chr17	16439027	16440027	+	gal4|hela|ENSG00000175061|ES	chr17	16439067	16439102	TAF15|HepG2	35
chr17	16439027	16440027	+	gal4|hela|ENSG00000175061|ES	chr17	16439689	16439721	DDX42|K562	32
chr17	16439027	16440027	+	gal4|hela|ENSG00000175061|ES	chr17	16439363	16439403	NCBP2|K562	40
chr17	16439027	16440027	+	gal4|hela|ENSG00000175061|ES	chr17	16439450	16439456	CSTF2T|K562	6
chr17	16439027	16440027	+	gal4|hela|ENSG00000175061|ES	chr17	16439826	16439882	DGCR8|HepG2	56
chr17	16439027	16440027	+	gal4|hela|ENSG00000175061|ES	chr17	16439994	16440030	SUPV3L1|HepG2	33
chr17	16439027	16440027	+	gal4|hela|ENSG00000175061|ES	chr17	16439521	16439618	GRWD1|HepG2	97
chr17	16439027	16440027	+	gal4|hela|ENSG00000175061|ES	chr17	16439654	16439728	TRA2A|K562	74
chr17	16439027	16440027	+	gal4|hela|ENSG00000175061|ES	chr17	16439341	16439346	TIA1|HepG2	5
chr17	16439027	16440027	+	gal4|hela|ENSG00000175061|ES	chr17	16440025	16440050	SF3B4|K562	2
chr17	16439027	16440027	+	gal4|hela|ENSG00000175061|ES	chr17	16439367	16439420	PPIG|HepG2	53
chr17	16439027	16440027	+	gal4|hela|ENSG00000175061|ES	chr17	16440018	16440044	DHX30|K562	9
chr17	16439027	16440027	+	gal4|hela|ENSG00000175061|ES	chr17	16439533	16439541	LARP4|K562	8
chr17	16439027	16440027	+	gal4|hela|ENSG00000175061|ES	chr17	16439619	16439679	TNRC6A|K562	60
chr17	16439027	16440027	+	gal4|hela|ENSG00000175061|ES	chr17	16439326	16439394	AARS|K562	68
chr17	16439027	16440027	+	gal4|hela|ENSG00000175061|ES	chr17	16439325	16439362	PUM2|K562	37
chr17	16439027	16440027	+	gal4|hela|ENSG00000175061|ES	chr17	16439047	16439061	GRWD1|HepG2	14
chr17	16439027	16440027	+	gal4|hela|ENSG00000175061|ES	chr17	16439536	16439552	DDX42|K562	16
chr17	16439027	16440027	+	gal4|hela|ENSG00000175061|ES	chr17	16439537	16439556	CSTF2T|K562	19
chr17	16439027	16440027	+	gal4|hela|ENSG00000175061|ES	chr17	16439047	16439063	POLR2G|HepG2	16
chr17	16439027	16440027	+	gal4|hela|ENSG00000175061|ES	chr17	16439395	16439412	RBM27|K562	17
chr17	16439027	16440027	+	gal4|hela|ENSG00000175061|ES	chr17	16440009	16440029	SRSF1|HepG2	18
chr17	16439027	16440027	+	gal4|hela|ENSG00000175061|ES	chr17	16439328	16439408	SND1|K562	80
chr17	16439027	16440027	+	gal4|hela|ENSG00000175061|ES	chr17	16439042	16439061	ZNF622|K562	19
chr17	16439027	16440027	+	gal4|hela|ENSG00000175061|ES	chr17	16439526	16439571	LIN28B|HepG2	45
chr17	16439027	16440027	+	gal4|hela|ENSG00000175061|ES	chr17	16439693	16439701	DDX55|HepG2	8
chr17	16439027	16440027	+	gal4|hela|ENSG00000175061|ES	chr17	16439852	16439880	AGGF1|K562	28
chr17	16439027	16440027	+	gal4|hela|ENSG00000175061|ES	chr17	16439529	16439558	NPM1|K562	29
chr17	16439027	16440027	+	gal4|hela|ENSG00000175061|ES	chr17	16439326	16439400	SLBP|K562	74
chr17	16439027	16440027	+	gal4|hela|ENSG00000175061|ES	chr17	16439381	16439414	CPSF6|K562	33
chr17	16439027	16440027	+	gal4|hela|ENSG00000175061|ES	chr17	16439536	16439556	DDX55|K562	20
chr17	16439027	16440027	+	gal4|hela|ENSG00000175061|ES	chr17	16439336	16439370	PTBP1|HepG2	34
chr17	16439027	16440027	+	gal4|hela|ENSG00000175061|ES	chr17	16439658	16439712	PPIG|HepG2	54
chr17	16439027	16440027	+	gal4|hela|ENSG00000175061|ES	chr17	16439948	16439974	SMNDC1|K562	26
chr17	16439027	16440027	+	gal4|hela|ENSG00000175061|ES	chr17	16439661	16439684	YBX3|K562	23
chr17	16439027	16440027	+	gal4|hela|ENSG00000175061|ES	chr17	16439372	16439412	HNRNPU|K562	40
chr17	16439027	16440027	+	gal4|hela|ENSG00000175061|ES	chr17	16439432	16439473	AGGF1|HepG2	41
chr17	16439027	16440027	+	gal4|hela|ENSG00000175061|ES	chr17	16439051	16439061	XRN2|K562	10
chr17	16439027	16440027	+	gal4|hela|ENSG00000175061|ES	chr17	16439326	16439372	EWSR1|K562	46
chr17	16439027	16440027	+	gal4|hela|ENSG00000175061|ES	chr17	16439423	16439480	TIA1|HepG2	57
chr17	16439027	16440027	+	gal4|hela|ENSG00000175061|ES	chr17	16439325	16439345	SUB1|HepG2	20
chr17	16439027	16440027	+	gal4|hela|ENSG00000175061|ES	chr17	16440024	16440049	SRSF9|HepG2	3
chr17	16439027	16440027	+	gal4|hela|ENSG00000175061|ES	chr17	16439324	16439345	UCHL5|HepG2	21
chr17	16439027	16440027	+	gal4|hela|ENSG00000175061|ES	chr17	16439853	16439877	QKI|HepG2	24
chr17	16439027	16440027	+	gal4|hela|ENSG00000175061|ES	chr17	16439596	16439654	TRA2A|K562	58
chr17	16439027	16440027	+	gal4|hela|ENSG00000175061|ES	chr17	16439057	16439059	DHX30|HepG2	2
chr17	16439027	16440027	+	gal4|hela|ENSG00000175061|ES	chr17	16439327	16439363	HNRNPC|HepG2	36
chr17	16439027	16440027	+	gal4|hela|ENSG00000175061|ES	chr17	16439398	16439416	ZNF622|K562	18
chr17	16439027	16440027	+	gal4|hela|ENSG00000175061|ES	chr17	16439039	16439061	GEMIN5|K562	22
chr17	16439027	16440027	+	gal4|hela|ENSG00000175061|ES	chr17	16439372	16439476	AGGF1|HepG2	104
chr17	16439027	16440027	+	gal4|hela|ENSG00000175061|ES	chr17	16439393	16439404	YBX3|K562	11
chr17	16439027	16440027	+	gal4|hela|ENSG00000175061|ES	chr17	16439330	16439346	SUB1|HepG2	16
chr17	16439027	16440027	+	gal4|hela|ENSG00000175061|ES	chr17	16439323	16439364	LARP4|K562	41
chr17	16439027	16440027	+	gal4|hela|ENSG00000175061|ES	chr17	16439040	16439060	YWHAG|K562	20
chr17	16439027	16440027	+	gal4|hela|ENSG00000175061|ES	chr17	16440020	16440108	SUGP2|HepG2	7
chr17	16439027	16440027	+	gal4|hela|ENSG00000175061|ES	chr17	16439197	16439212	RBM22|HepG2	15
chr17	16439027	16440027	+	gal4|hela|ENSG00000175061|ES	chr17	16439346	16439352	HNRNPA1|HepG2	6
chr17	16439027	16440027	+	gal4|hela|ENSG00000175061|ES	chr17	16439326	16439383	RBM22|HepG2	57
chr17	16439027	16440027	+	gal4|hela|ENSG00000175061|ES	chr17	16439987	16440042	FASTKD2|HepG2	40
chr17	16439027	16440027	+	gal4|hela|ENSG00000175061|ES	chr17	16439480	16439516	RBM15|HepG2	36
chr17	16439027	16440027	+	gal4|hela|ENSG00000175061|ES	chr17	16439325	16439425	GRWD1|HepG2	100
chr17	16439027	16440027	+	gal4|hela|ENSG00000175061|ES	chr17	16439326	16439329	U2AF1|K562	3
chr17	16439027	16440027	+	gal4|hela|ENSG00000175061|ES	chr17	16439041	16439100	PRPF8|HepG2	59
chr17	16439027	16440027	+	gal4|hela|ENSG00000175061|ES	chr17	16439611	16439616	SMNDC1|HepG2	5
chr17	16439027	16440027	+	gal4|hela|ENSG00000175061|ES	chr17	16439046	16439059	SF3B1|K562	13
chr17	16439027	16440027	+	gal4|hela|ENSG00000175061|ES	chr17	16439329	16439395	LARP4|HepG2	66
chr17	16439027	16440027	+	gal4|hela|ENSG00000175061|ES	chr17	16439325	16439406	PPIL4|K562	81
chr17	16439027	16440027	+	gal4|hela|ENSG00000175061|ES	chr17	16439330	16439413	FTO|K562	83
chr17	16439027	16440027	+	gal4|hela|ENSG00000175061|ES	chr17	16439672	16439692	DHX30|HepG2	20
chr17	16439027	16440027	+	gal4|hela|ENSG00000175061|ES	chr17	16439051	16439060	METAP2|K562	9
chr17	16439027	16440027	+	gal4|hela|ENSG00000175061|ES	chr17	16439157	16439218	RBFOX2|HepG2	61
chr17	16439027	16440027	+	gal4|hela|ENSG00000175061|ES	chr17	16439323	16439411	TBRG4|K562	88
chr17	16439027	16440027	+	gal4|hela|ENSG00000175061|ES	chr17	16440022	16440107	TROVE2|K562	5
chr17	16439027	16440027	+	gal4|hela|ENSG00000175061|ES	chr17	16439322	16439399	RBM15|K562	77
chr17	16439027	16440027	+	gal4|hela|ENSG00000175061|ES	chr17	16439538	16439558	TBRG4|K562	20
chr17	16439027	16440027	+	gal4|hela|ENSG00000175061|ES	chr17	16439569	16439643	LARP4|HepG2	74
chr17	16439027	16440027	+	gal4|hela|ENSG00000175061|ES	chr17	16439430	16439475	HNRNPUL1|HepG2	45
chr17	16439027	16440027	+	gal4|hela|ENSG00000175061|ES	chr17	16439514	16439576	U2AF2|HepG2	62
chr17	16439027	16440027	+	gal4|hela|ENSG00000175061|ES	chr17	16439332	16439348	DDX55|K562	16
chr17	16439027	16440027	+	gal4|hela|ENSG00000175061|ES	chr17	16439992	16440013	ZNF622|K562	21
chr17	16439027	16440027	+	gal4|hela|ENSG00000175061|ES	chr17	16439957	16440104	HNRNPUL1|K562	70
chr17	16439027	16440027	+	gal4|hela|ENSG00000175061|ES	chr17	16439140	16439317	HNRNPM|HepG2	177
chr17	16439027	16440027	+	gal4|hela|ENSG00000175061|ES	chr17	16439406	16439471	GPKOW|K562	65
chr17	16439027	16440027	+	gal4|hela|ENSG00000175061|ES	chr17	16439515	16439567	GTF2F1|HepG2	52
chr17	16439027	16440027	+	gal4|hela|ENSG00000175061|ES	chr17	16439371	16439411	AGGF1|K562	40
chr17	16439027	16440027	+	gal4|hela|ENSG00000175061|ES	chr17	16439680	16439713	SRSF1|HepG2	33
chr17	16439027	16440027	+	gal4|hela|ENSG00000175061|ES	chr17	16439325	16439368	PRPF8|HepG2	43
chr17	16439027	16440027	+	gal4|hela|ENSG00000175061|ES	chr17	16439672	16439690	GRSF1|HepG2	18
chr17	16439027	16440027	+	gal4|hela|ENSG00000175061|ES	chr17	16440019	16440073	FAM120A|HepG2	8
chr17	16439027	16440027	+	gal4|hela|ENSG00000175061|ES	chr17	16439667	16439683	FAM120A|K562	16
chr17	16439027	16440027	+	gal4|hela|ENSG00000175061|ES	chr17	16439436	16439467	FASTKD2|HepG2	31
chr17	16439027	16440027	+	gal4|hela|ENSG00000175061|ES	chr17	16439827	16439887	KHDRBS1|K562	60
chr17	16439027	16440027	+	gal4|hela|ENSG00000175061|ES	chr17	16439057	16439060	AARS|K562	3
chr17	16439027	16440027	+	gal4|hela|ENSG00000175061|ES	chr17	16440013	16440055	XRN2|HepG2	14
chr17	16439027	16440027	+	gal4|hela|ENSG00000175061|ES	chr17	16439043	16439061	HNRNPL|K562	18
chr17	16439027	16440027	+	gal4|hela|ENSG00000175061|ES	chr17	16439437	16439462	LSM11|HepG2	25
chr17	16439027	16440027	+	gal4|hela|ENSG00000175061|ES	chr17	16439393	16439404	SUB1|HepG2	11
chr17	16439027	16440027	+	gal4|hela|ENSG00000175061|ES	chr17	16439817	16439842	HNRNPL|HepG2	25
chr17	16439027	16440027	+	gal4|hela|ENSG00000175061|ES	chr17	16439584	16439666	NUDT21|HEK293	82
chr17	16439027	16440027	+	gal4|hela|ENSG00000175061|ES	chr17	16439439	16439463	DROSHA|K562	24
chr17	16439027	16440027	+	gal4|hela|ENSG00000175061|ES	chr17	16439806	16439826	HNRNPC|HeLa	20
chr17	16439027	16440027	+	gal4|hela|ENSG00000175061|ES	chr17	16439683	16439723	EFTUD2|HepG2	40
chr17	16439027	16440027	+	gal4|hela|ENSG00000175061|ES	chr17	16439547	16439561	SMNDC1|K562	14
chr17	16439027	16440027	+	gal4|hela|ENSG00000175061|ES	chr17	16439527	16439543	RPS3|HepG2	16
chr17	16439027	16440027	+	gal4|hela|ENSG00000175061|ES	chr17	16439859	16439869	GTF2F1|K562	10
chr17	16439027	16440027	+	gal4|hela|ENSG00000175061|ES	chr17	16439326	16439385	HNRNPL|HepG2	59
chr17	16439027	16440027	+	gal4|hela|ENSG00000175061|ES	chr17	16439671	16439700	PRPF8|HepG2	29
chr17	16439027	16440027	+	gal4|hela|ENSG00000175061|ES	chr17	16439328	16439367	IGF2BP2|K562	39
chr17	16439027	16440027	+	gal4|hela|ENSG00000175061|ES	chr17	16439975	16440006	CSTF2|HeLa	31
chr17	16439027	16440027	+	gal4|hela|ENSG00000175061|ES	chr17	16439332	16439398	GEMIN5|K562	66
chr17	16439027	16440027	+	gal4|hela|ENSG00000175061|ES	chr17	16440021	16440046	PTBP1|HEK293T	6
chr17	16439027	16440027	+	gal4|hela|ENSG00000175061|ES	chr17	16439331	16439402	NKRF|HepG2	71
chr17	16439027	16440027	+	gal4|hela|ENSG00000175061|ES	chr17	16439048	16439060	FASTKD2|HepG2	12
chr17	16439027	16440027	+	gal4|hela|ENSG00000175061|ES	chr17	16439448	16439465	NOL12|HepG2	17
chr17	16439027	16440027	+	gal4|hela|ENSG00000175061|ES	chr17	16440021	16440046	CPSF6|HEK293	6
chr17	16439027	16440027	+	gal4|hela|ENSG00000175061|ES	chr17	16439269	16439289	XRN2|HepG2	20
chr17	16439027	16440027	+	gal4|hela|ENSG00000175061|ES	chr17	16439324	16439391	PRPF8|K562	67
chr17	16439027	16440027	+	gal4|hela|ENSG00000175061|ES	chr17	16439387	16439402	SMNDC1|K562	15
chr17	16439027	16440027	+	gal4|hela|ENSG00000175061|ES	chr17	16439382	16439409	CSTF2T|K562	27
chr17	16439027	16440027	+	gal4|hela|ENSG00000175061|ES	chr17	16439318	16439378	BUD13|HepG2	60
chr17	16439027	16440027	+	gal4|hela|ENSG00000175061|ES	chr17	16439050	16439060	DDX42|K562	10
chr17	16439027	16440027	+	gal4|hela|ENSG00000175061|ES	chr17	16439677	16439680	SUGP2|HepG2	3
chr17	16439027	16440027	+	gal4|hela|ENSG00000175061|ES	chr17	16439652	16439733	SMNDC1|K562	81
chr17	16439027	16440027	+	gal4|hela|ENSG00000175061|ES	chr17	16439505	16439537	SERBP1|K562	32
chr17	16439027	16440027	+	gal4|hela|ENSG00000175061|ES	chr17	16439383	16439393	FMR1|K562	10
chr17	16439027	16440027	+	gal4|hela|ENSG00000175061|ES	chr17	16439043	16439061	LSM11|K562	18
chr17	16439027	16440027	+	gal4|hela|ENSG00000175061|ES	chr17	16439325	16439401	FASTKD2|HepG2	76
chr17	16439027	16440027	+	gal4|hela|ENSG00000175061|ES	chr17	16440005	16440048	IGF2BP3|HepG2	22
chr17	16439027	16440027	+	gal4|hela|ENSG00000175061|ES	chr17	16439366	16439415	UCHL5|K562	49
chr17	16439027	16440027	+	gal4|hela|ENSG00000175061|ES	chr17	16439442	16439467	SLTM|HepG2	25
chr17	16439027	16440027	+	gal4|hela|ENSG00000175061|ES	chr17	16439541	16439558	NOLC1|HepG2	17
chr17	16439027	16440027	+	gal4|hela|ENSG00000175061|ES	chr17	16439528	16439561	HNRNPA1|HepG2	33
chr17	16439027	16440027	+	gal4|hela|ENSG00000175061|ES	chr17	16439681	16439707	QKI|K562	26
chr17	16439027	16440027	+	gal4|hela|ENSG00000175061|ES	chr17	16439048	16439060	CPSF6|K562	12
chr17	16439027	16440027	+	gal4|hela|ENSG00000175061|ES	chr17	16439047	16439061	FMR1|K562	14
chr17	16439027	16440027	+	gal4|hela|ENSG00000175061|ES	chr17	16439997	16440066	DDX42|K562	30
chr17	16439027	16440027	+	gal4|hela|ENSG00000175061|ES	chr17	16439503	16439536	SRSF7|K562	33
chr17	16439027	16440027	+	gal4|hela|ENSG00000175061|ES	chr17	16439845	16439893	TRA2A|K562	48
chr17	16439027	16440027	+	gal4|hela|ENSG00000175061|ES	chr17	16439841	16439889	QKI|HepG2	48
chr17	16439027	16440027	+	gal4|hela|ENSG00000175061|ES	chr17	16439667	16439700	TRA2A|HepG2	33
chr17	16439027	16440027	+	gal4|hela|ENSG00000175061|ES	chr17	16439330	16439389	FKBP4|HepG2	59
chr17	16439027	16440027	+	gal4|hela|ENSG00000175061|ES	chr17	16439523	16439557	RBM22|K562	34
chr17	16439027	16440027	+	gal4|hela|ENSG00000175061|ES	chr17	16439529	16439550	BUD13|K562	21
chr17	16439027	16440027	+	gal4|hela|ENSG00000175061|ES	chr17	16439064	16439096	HNRNPA1|HepG2	32
chr17	16439027	16440027	+	gal4|hela|ENSG00000175061|ES	chr17	16439039	16439065	SLBP|K562	26
chr17	16439027	16440027	+	gal4|hela|ENSG00000175061|ES	chr17	16439047	16439060	RPS5|K562	13
chr17	16439027	16440027	+	gal4|hela|ENSG00000175061|ES	chr17	16439489	16439552	EFTUD2|K562	63
chr17	16439027	16440027	+	gal4|hela|ENSG00000175061|ES	chr17	16439326	16439333	LSM11|K562	7
chr17	16439027	16440027	+	gal4|hela|ENSG00000175061|ES	chr17	16439052	16439060	AGGF1|K562	8
chr17	16439027	16440027	+	gal4|hela|ENSG00000175061|ES	chr17	16439040	16439060	PUM2|K562	20
chr17	16439027	16440027	+	gal4|hela|ENSG00000175061|ES	chr17	16439049	16439061	DDX3X|HepG2	12
chr17	16439027	16440027	+	gal4|hela|ENSG00000175061|ES	chr17	16439535	16439584	TNRC6A|K562	49
chr17	16439027	16440027	+	gal4|hela|ENSG00000175061|ES	chr17	16439524	16439568	SRSF1|K562	44
chr17	16439027	16440027	+	gal4|hela|ENSG00000175061|ES	chr17	16439386	16439414	LIN28B|HepG2	28
chr17	16439027	16440027	+	gal4|hela|ENSG00000175061|ES	chr17	16439051	16439060	IGF2BP3|HepG2	9
chr17	16439027	16440027	+	gal4|hela|ENSG00000175061|ES	chr17	16439583	16439604	XRCC6|K562	21
chr17	16439027	16440027	+	gal4|hela|ENSG00000175061|ES	chr17	16439526	16439563	AUH|HepG2	37
chr17	16439027	16440027	+	gal4|hela|ENSG00000175061|ES	chr17	16440005	16440030	NOLC1|HepG2	22
chr17	16439027	16440027	+	gal4|hela|ENSG00000175061|ES	chr17	16439404	16439414	SUB1|HepG2	10
chr17	16439027	16440027	+	gal4|hela|ENSG00000175061|ES	chr17	16439669	16439702	NKRF|HepG2	33
chr17	16439027	16440027	+	gal4|hela|ENSG00000175061|ES	chr17	16439650	16439709	AGGF1|HepG2	59
chr17	16439027	16440027	+	gal4|hela|ENSG00000175061|ES	chr17	16439837	16439872	SAFB2|K562	35
chr17	16439027	16440027	+	gal4|hela|ENSG00000175061|ES	chr17	16440006	16440098	YWHAG|K562	21
chr17	16439027	16440027	+	gal4|hela|ENSG00000175061|ES	chr17	16439044	16439060	NOLC1|K562	16
chr17	16439027	16440027	+	gal4|hela|ENSG00000175061|ES	chr17	16440010	16440107	DGCR8|HepG2	17
chr17	16439027	16440027	+	gal4|hela|ENSG00000175061|ES	chr17	16439584	16439666	AGO2|HEK293S	82
chr17	16439027	16440027	+	gal4|hela|ENSG00000175061|ES	chr17	16439985	16440088	RBM15|HepG2	42
chr17	16439027	16440027	+	gal4|hela|ENSG00000175061|ES	chr17	16439670	16439703	CPSF6|K562	33
chr17	16439027	16440027	+	gal4|hela|ENSG00000175061|ES	chr17	16439657	16439731	HNRNPU|HepG2	74
chr17	16439027	16440027	+	gal4|hela|ENSG00000175061|ES	chr17	16439043	16439060	U2AF1|K562	17
chr17	16439027	16440027	+	gal4|hela|ENSG00000175061|ES	chr17	16439055	16439060	TIA1|K562	5
chr17	16439027	16440027	+	gal4|hela|ENSG00000175061|ES	chr17	16439949	16440031	HNRNPA1|K562	78
chr17	16439027	16440027	+	gal4|hela|ENSG00000175061|ES	chr17	16440021	16440046	FMR1|HEK293	6
chr17	16439027	16440027	+	gal4|hela|ENSG00000175061|ES	chr17	16439522	16439542	RPS3|K562	20
chr17	16439027	16440027	+	gal4|hela|ENSG00000175061|ES	chr17	16439619	16439762	KHSRP|K562	143
chr17	16439027	16440027	+	gal4|hela|ENSG00000175061|ES	chr17	16439325	16439404	SRSF1|K562	79
chr17	16439027	16440027	+	gal4|hela|ENSG00000175061|ES	chr17	16439326	16439360	SUGP2|HepG2	34
chr17	16439027	16440027	+	gal4|hela|ENSG00000175061|ES	chr17	16439052	16439060	CSTF2T|K562	8
chr17	16439027	16440027	+	gal4|hela|ENSG00000175061|ES	chr17	16439388	16439492	CDC40|HepG2	104
chr17	16439027	16440027	+	gal4|hela|ENSG00000175061|ES	chr17	16439323	16439373	U2AF2|HepG2	50
chr17	16439027	16440027	+	gal4|hela|ENSG00000175061|ES	chr17	16439539	16439551	UCHL5|K562	12
chr17	16439027	16440027	+	gal4|hela|ENSG00000175061|ES	chr17	16439994	16440049	CSTF2|HepG2	33
chr17	16439027	16440027	+	gal4|hela|ENSG00000175061|ES	chr17	16439524	16439553	TRA2A|HepG2	29
chr17	16439027	16440027	+	gal4|hela|ENSG00000175061|ES	chr17	16439326	16439407	MTPAP|K562	81
chr17	16439027	16440027	+	gal4|hela|ENSG00000175061|ES	chr17	16439980	16440065	DGCR8|HepG2	47
chr17	16439027	16440027	+	gal4|hela|ENSG00000175061|ES	chr17	16439996	16440052	XRN2|K562	31
chr17	16439027	16440027	+	gal4|hela|ENSG00000175061|ES	chr17	16439572	16439608	BUD13|HepG2	36
chr17	16439027	16440027	+	gal4|hela|ENSG00000175061|ES	chr17	16439089	16439109	XRN2|K562	20
chr17	16439027	16440027	+	gal4|hela|ENSG00000175061|ES	chr17	16439039	16439060	YBX3|K562	21
chr17	16439027	16440027	+	gal4|hela|ENSG00000175061|ES	chr17	16439689	16439729	XRN2|HepG2	40
chr17	16439027	16440027	+	gal4|hela|ENSG00000175061|ES	chr17	16439958	16440046	SAFB2|K562	69
chr17	16439027	16440027	+	gal4|hela|ENSG00000175061|ES	chr17	16439378	16439417	BUD13|HepG2	39
chr17	16439027	16440027	+	gal4|hela|ENSG00000175061|ES	chr17	16439049	16439061	RBM22|K562	12
chr17	16439027	16440027	+	gal4|hela|ENSG00000175061|ES	chr17	16439326	16439362	TROVE2|K562	36
chr17	16439027	16440027	+	gal4|hela|ENSG00000175061|ES	chr17	16439098	16439138	RBM22|K562	40
chr17	16439027	16440027	+	gal4|hela|ENSG00000175061|ES	chr17	16439670	16439713	SLTM|K562	43
chr17	16439027	16440027	+	gal4|hela|ENSG00000175061|ES	chr17	16439325	16439329	NCBP2|HepG2	4
chr17	16439027	16440027	+	gal4|hela|ENSG00000175061|ES	chr17	16439684	16439701	PRPF8|HepG2	17
chr17	16439027	16440027	+	gal4|hela|ENSG00000175061|ES	chr17	16439040	16439060	DDX3X|K562	20
chr17	16439027	16440027	+	gal4|hela|ENSG00000175061|ES	chr17	16439323	16439355	RBM22|K562	32
chr17	16439027	16440027	+	gal4|hela|ENSG00000175061|ES	chr17	16439539	16439540	DDX3X|K562	1
chr17	16439027	16440027	+	gal4|hela|ENSG00000175061|ES	chr17	16439326	16439328	DDX55|K562	2
chr17	16439027	16440027	+	gal4|hela|ENSG00000175061|ES	chr17	16439095	16439126	HNRNPM|K562	31
chr17	16439027	16440027	+	gal4|hela|ENSG00000175061|ES	chr17	16439167	16439218	RBM22|HepG2	51
chr17	16439027	16440027	+	gal4|hela|ENSG00000175061|ES	chr17	16439326	16439385	XPO5|HepG2	59
chr17	16439027	16440027	+	gal4|hela|ENSG00000175061|ES	chr17	16439437	16439467	ZRANB2|K562	30
chr17	16439027	16440027	+	gal4|hela|ENSG00000175061|ES	chr17	16439147	16439155	PCBP2|HepG2	8
chr17	16439027	16440027	+	gal4|hela|ENSG00000175061|ES	chr17	16439829	16439896	HNRNPA1|HepG2	67
chr17	16439027	16440027	+	gal4|hela|ENSG00000175061|ES	chr17	16439584	16439604	NOLC1|HepG2	20
chr17	16439027	16440027	+	gal4|hela|ENSG00000175061|ES	chr17	16439214	16439244	HNRNPM|K562	30
chr17	16439027	16440027	+	gal4|hela|ENSG00000175061|ES	chr17	16439539	16439564	LARP4|HepG2	25
chr17	16439027	16440027	+	gal4|hela|ENSG00000175061|ES	chr17	16439576	16439603	DDX6|HepG2	27
chr17	16439027	16440027	+	gal4|hela|ENSG00000175061|ES	chr17	16439990	16440037	KHDRBS1|K562	37
chr17	16439027	16440027	+	gal4|hela|ENSG00000175061|ES	chr17	16439325	16439410	PPIL4|K562	85
chr17	16439027	16440027	+	gal4|hela|ENSG00000175061|ES	chr17	16439441	16439458	FASTKD2|HepG2	17
chr17	16439027	16440027	+	gal4|hela|ENSG00000175061|ES	chr17	16439534	16439551	CSTF2T|HepG2	17
chr17	16439027	16440027	+	gal4|hela|ENSG00000175061|ES	chr17	16439062	16439106	PRPF8|HepG2	44
chr17	16439027	16440027	+	gal4|hela|ENSG00000175061|ES	chr17	16439051	16439066	XRN2|K562	15
chr17	16439027	16440027	+	gal4|hela|ENSG00000175061|ES	chr17	16439618	16439640	RPS11|K562	22
chr17	16439027	16440027	+	gal4|hela|ENSG00000175061|ES	chr17	16440016	16440075	METAP2|K562	11
chr17	16439027	16440027	+	gal4|hela|ENSG00000175061|ES	chr17	16439856	16439874	ILF3|K562	18
chr17	16439027	16440027	+	gal4|hela|ENSG00000175061|ES	chr17	16439271	16439296	RBM5|HepG2	25
chr17	16439027	16440027	+	gal4|hela|ENSG00000175061|ES	chr17	16439431	16439526	EFTUD2|HepG2	95
chr17	16439027	16440027	+	gal4|hela|ENSG00000175061|ES	chr17	16439852	16439878	AARS|K562	26
chr17	16439027	16440027	+	gal4|hela|ENSG00000175061|ES	chr17	16439511	16439546	TAF15|HepG2	35
chr17	16439027	16440027	+	gal4|hela|ENSG00000175061|ES	chr17	16439850	16439863	RBM5|HepG2	13
chr17	16439027	16440027	+	gal4|hela|ENSG00000175061|ES	chr17	16439329	16439381	U2AF1|K562	52
chr17	16439027	16440027	+	gal4|hela|ENSG00000175061|ES	chr17	16439527	16439551	FAM120A|K562	24
chr17	16439027	16440027	+	gal4|hela|ENSG00000175061|ES	chr17	16439539	16439547	SND1|HepG2	8
chr17	16439027	16440027	+	gal4|hela|ENSG00000175061|ES	chr17	16439345	16439410	UCHL5|HepG2	65
chr17	16439027	16440027	+	gal4|hela|ENSG00000175061|ES	chr17	16439428	16439514	EFTUD2|K562	86
chr17	16439027	16440027	+	gal4|hela|ENSG00000175061|ES	chr17	16439400	16439468	XRN2|HepG2	68
chr17	16439027	16440027	+	gal4|hela|ENSG00000175061|ES	chr17	16439562	16439598	AKAP8L|K562	36
chr17	16439027	16440027	+	gal4|hela|ENSG00000175061|ES	chr17	16439520	16439578	UCHL5|HepG2	58
chr17	16439027	16440027	+	gal4|hela|ENSG00000175061|ES	chr17	16439976	16440075	HNRNPU|K562	51
chr17	16439027	16440027	+	gal4|hela|ENSG00000175061|ES	chr17	16439529	16439551	U2AF2|K562	22
chr17	16439027	16440027	+	gal4|hela|ENSG00000175061|ES	chr17	16439324	16439381	HNRNPU|K562	57
chr17	16439027	16440027	+	gal4|hela|ENSG00000175061|ES	chr17	16439068	16439084	UCHL5|HepG2	16
chr17	16439027	16440027	+	gal4|hela|ENSG00000175061|ES	chr17	16439051	16439060	LIN28B|HepG2	9
chr17	16439027	16440027	+	gal4|hela|ENSG00000175061|ES	chr17	16439514	16439555	DKC1|HepG2	41
chr17	16439027	16440027	+	gal4|hela|ENSG00000175061|ES	chr17	16439540	16439571	U2AF1|HepG2	31
chr17	16439027	16440027	+	gal4|hela|ENSG00000175061|ES	chr17	16439989	16440085	PPIG|HepG2	38
chr17	16439027	16440027	+	gal4|hela|ENSG00000175061|ES	chr17	16439534	16439559	LSM11|K562	25
chr17	16439027	16440027	+	gal4|hela|ENSG00000175061|ES	chr17	16439991	16440102	BUD13|K562	36
chr17	16439027	16440027	+	gal4|hela|ENSG00000175061|ES	chr17	16439517	16439591	SRSF9|HepG2	74
chr17	16439027	16440027	+	gal4|hela|ENSG00000175061|ES	chr17	16439040	16439063	UCHL5|HepG2	23
chr17	16439027	16440027	+	gal4|hela|ENSG00000175061|ES	chr17	16439606	16439635	NOLC1|HepG2	29
chr17	16439027	16440027	+	gal4|hela|ENSG00000175061|ES	chr17	16439325	16439365	ZRANB2|K562	40
chr17	16439027	16440027	+	gal4|hela|ENSG00000175061|ES	chr17	16439540	16439562	GRSF1|HepG2	22
chr17	16439027	16440027	+	gal4|hela|ENSG00000175061|ES	chr17	16439054	16439056	PPIG|HepG2	2
chr17	16439027	16440027	+	gal4|hela|ENSG00000175061|ES	chr17	16439424	16439468	NCBP2|HepG2	44
chr17	16439027	16440027	+	gal4|hela|ENSG00000175061|ES	chr17	16439331	16439349	SF3B1|K562	18
chr17	16439027	16440027	+	gal4|hela|ENSG00000175061|ES	chr17	16439429	16439485	PRPF8|HepG2	56
chr17	16439027	16440027	+	gal4|hela|ENSG00000175061|ES	chr17	16439828	16439898	SF3B4|K562	70
chr17	16439027	16440027	+	gal4|hela|ENSG00000175061|ES	chr17	16439406	16439487	BUD13|K562	81
chr17	16439027	16440027	+	gal4|hela|ENSG00000175061|ES	chr17	16439439	16439459	CSTF2T|K562	20
chr17	16439027	16440027	+	gal4|hela|ENSG00000175061|ES	chr17	16439052	16439056	HNRNPU|K562	4
chr17	16439027	16440027	+	gal4|hela|ENSG00000175061|ES	chr17	16439656	16439666	SF3B1|K562	10
chr17	16439027	16440027	+	gal4|hela|ENSG00000175061|ES	chr17	16440001	16440077	PTBP1|HepG2	26
chr17	16439027	16440027	+	gal4|hela|ENSG00000175061|ES	chr17	16439053	16439060	HNRNPC|HepG2	7
chr17	16439027	16440027	+	gal4|hela|ENSG00000175061|ES	chr17	16439545	16439563	HNRNPC|HepG2	18
chr17	16439027	16440027	+	gal4|hela|ENSG00000175061|ES	chr17	16439533	16439559	HNRNPK|HepG2	26
chr17	16439027	16440027	+	gal4|hela|ENSG00000175061|ES	chr17	16439543	16439569	HNRNPA1|HepG2	26
chr17	16439027	16440027	+	gal4|hela|ENSG00000175061|ES	chr17	16439605	16439637	TAF15|HepG2	32
chr17	16439027	16440027	+	gal4|hela|ENSG00000175061|ES	chr17	16439523	16439543	HNRNPA1|HepG2	20
chr17	16439027	16440027	+	gal4|hela|ENSG00000175061|ES	chr17	16439379	16439385	YBX3|K562	6
chr17	16439027	16440027	+	gal4|hela|ENSG00000175061|ES	chr17	16439605	16439742	PRPF8|K562	137
chr17	16439027	16440027	+	gal4|hela|ENSG00000175061|ES	chr17	16439980	16440064	TAF15|K562	47
chr17	16439027	16440027	+	gal4|hela|ENSG00000175061|ES	chr17	16439655	16439691	DDX55|HepG2	36
chr17	16439027	16440027	+	gal4|hela|ENSG00000175061|ES	chr17	16439041	16439060	AARS|K562	19
chr17	16439027	16440027	+	gal4|hela|ENSG00000175061|ES	chr17	16440021	16440046	AGO1|HEK293	6
chr17	16439027	16440027	+	gal4|hela|ENSG00000175061|ES	chr17	16439512	16439582	EIF3D|HepG2	70
chr17	16439027	16440027	+	gal4|hela|ENSG00000175061|ES	chr17	16439326	16439377	SBDS|K562	51
chr17	16439027	16440027	+	gal4|hela|ENSG00000175061|ES	chr17	16439328	16439413	FAM120A|K562	85
chr17	16439027	16440027	+	gal4|hela|ENSG00000175061|ES	chr17	16439326	16439399	NSUN2|K562	73
chr17	16439027	16440027	+	gal4|hela|ENSG00000175061|ES	chr17	16439992	16440055	HNRNPM|HepG2	35
chr17	16439027	16440027	+	gal4|hela|ENSG00000175061|ES	chr17	16439404	16439415	DDX3X|K562	11
chr17	16439027	16440027	+	gal4|hela|ENSG00000175061|ES	chr17	16439430	16439480	XRN2|K562	50
chr17	16439027	16440027	+	gal4|hela|ENSG00000175061|ES	chr17	16439660	16439678	U2AF1|HepG2	18
chr17	16439027	16440027	+	gal4|hela|ENSG00000175061|ES	chr17	16439813	16439903	RBFOX2|K562	90
chr17	16439027	16440027	+	gal4|hela|ENSG00000175061|ES	chr17	16439648	16439691	SMNDC1|K562	43
chr17	16439027	16440027	+	gal4|hela|ENSG00000175061|ES	chr17	16440005	16440052	GRWD1|HepG2	22
chr17	16439027	16440027	+	gal4|hela|ENSG00000175061|ES	chr17	16439389	16439414	DDX6|K562	25
chr17	16439027	16440027	+	gal4|hela|ENSG00000175061|ES	chr17	16439323	16439374	SND1|HepG2	51
chr17	16439027	16440027	+	gal4|hela|ENSG00000175061|ES	chr17	16439442	16439452	QKI|HepG2	10
chr17	16439027	16440027	+	gal4|hela|ENSG00000175061|ES	chr17	16439437	16439467	SAFB2|K562	30
chr17	16439027	16440027	+	gal4|hela|ENSG00000175061|ES	chr17	16439051	16439061	DGCR8|K562	10
chr17	16439027	16440027	+	gal4|hela|ENSG00000175061|ES	chr17	16439325	16439365	AUH|K562	40
chr17	16439027	16440027	+	gal4|hela|ENSG00000175061|ES	chr17	16439418	16439473	SF3B4|HepG2	55
chr17	16439027	16440027	+	gal4|hela|ENSG00000175061|ES	chr17	16439333	16439400	RBFOX2|K562	67
chr17	16439027	16440027	+	gal4|hela|ENSG00000175061|ES	chr17	16439188	16439200	DDX6|HepG2	12
chr17	16439027	16440027	+	gal4|hela|ENSG00000175061|ES	chr17	16439669	16439704	IGF2BP1|HepG2	35
chr17	16439027	16440027	+	gal4|hela|ENSG00000175061|ES	chr17	16439043	16439060	RBM27|K562	17
chr17	16439027	16440027	+	gal4|hela|ENSG00000175061|ES	chr17	16439429	16439463	SRSF7|K562	34
chr17	16439027	16440027	+	gal4|hela|ENSG00000175061|ES	chr17	16440019	16440037	SUPV3L1|HepG2	8
chr17	16439027	16440027	+	gal4|hela|ENSG00000175061|ES	chr17	16439662	16439710	DGCR8|HepG2	48
chr17	16439027	16440027	+	gal4|hela|ENSG00000175061|ES	chr17	16439054	16439060	SRSF1|HepG2	6
chr17	16439027	16440027	+	gal4|hela|ENSG00000175061|ES	chr17	16439038	16439061	NCBP2|HepG2	23
chr17	16439027	16440027	+	gal4|hela|ENSG00000175061|ES	chr17	16439649	16439756	HNRNPUL1|K562	107
chr17	16439027	16440027	+	gal4|hela|ENSG00000175061|ES	chr17	16439048	16439053	EIF3H|HepG2	5
chr17	16439027	16440027	+	gal4|hela|ENSG00000175061|ES	chr17	16439630	16439663	DDX24|K562	33
chr17	16439027	16440027	+	gal4|hela|ENSG00000175061|ES	chr17	16439996	16440096	ZRANB2|K562	31
chr17	16439027	16440027	+	gal4|hela|ENSG00000175061|ES	chr17	16439334	16439355	SMNDC1|K562	21
chr17	16439027	16440027	+	gal4|hela|ENSG00000175061|ES	chr17	16439584	16439646	NUDT21|HEK293	62
chr17	16439027	16440027	+	gal4|hela|ENSG00000175061|ES	chr17	16439445	16439467	HNRNPU|K562	22
chr17	16439027	16440027	+	gal4|hela|ENSG00000175061|ES	chr17	16439415	16439476	FAM120A|HepG2	61
chr17	16439027	16440027	+	gal4|hela|ENSG00000175061|ES	chr17	16439608	16439624	RPS3|K562	16
chr17	16439027	16440027	+	gal4|hela|ENSG00000175061|ES	chr17	16439566	16439628	LARP4|HepG2	62
chr17	16439027	16440027	+	gal4|hela|ENSG00000175061|ES	chr17	16439537	16439563	CSTF2|HepG2	26
chr17	16439027	16440027	+	gal4|hela|ENSG00000175061|ES	chr17	16439426	16439472	CSTF2T|HepG2	46
chr17	16439027	16440027	+	gal4|hela|ENSG00000175061|ES	chr17	16439402	16439414	YBX3|K562	12
chr17	16439027	16440027	+	gal4|hela|ENSG00000175061|ES	chr17	16439802	16439867	CDC40|HepG2	65
chr17	16439027	16440027	+	gal4|hela|ENSG00000175061|ES	chr17	16439983	16440035	EFTUD2|K562	44
chr17	16439027	16440027	+	gal4|hela|ENSG00000175061|ES	chr17	16439590	16439686	HNRNPK|K562	96
chr17	16439027	16440027	+	gal4|hela|ENSG00000175061|ES	chr17	16439521	16439546	AUH|HepG2	25
chr17	16439027	16440027	+	gal4|hela|ENSG00000175061|ES	chr17	16439325	16439370	LIN28B|HepG2	45
chr17	16439027	16440027	+	gal4|hela|ENSG00000175061|ES	chr17	16439325	16439330	NCBP2|HepG2	5
chr17	16439027	16440027	+	gal4|hela|ENSG00000175061|ES	chr17	16440021	16440046	NOP58|HEK293	6
chr17	16439027	16440027	+	gal4|hela|ENSG00000175061|ES	chr17	16439346	16439401	QKI|K562	55
chr17	16439027	16440027	+	gal4|hela|ENSG00000175061|ES	chr17	16439326	16439384	LSM11|HepG2	58
chr17	16439027	16440027	+	gal4|hela|ENSG00000175061|ES	chr17	16439628	16439652	SUGP2|HepG2	24
chr17	16439027	16440027	+	gal4|hela|ENSG00000175061|ES	chr17	16439324	16439394	HNRNPA1|K562	70
chr17	16439027	16440027	+	gal4|hela|ENSG00000175061|ES	chr17	16439430	16439479	GTF2F1|HepG2	49
chr17	16439027	16440027	+	gal4|hela|ENSG00000175061|ES	chr17	16440011	16440100	LARP7|K562	16
chr17	16439027	16440027	+	gal4|hela|ENSG00000175061|ES	chr17	16439334	16439385	TRA2A|HepG2	51
chr17	16439027	16440027	+	gal4|hela|ENSG00000175061|ES	chr17	16439438	16439452	TBRG4|K562	14
chr17	16439027	16440027	+	gal4|hela|ENSG00000175061|ES	chr17	16439325	16439374	DDX6|HepG2	49
chr17	16439027	16440027	+	gal4|hela|ENSG00000175061|ES	chr17	16439312	16439356	TBRG4|HepG2	44
chr17	16439027	16440027	+	gal4|hela|ENSG00000175061|ES	chr17	16440021	16440046	FIP1L1|HEK293	6
chr17	16439027	16440027	+	gal4|hela|ENSG00000175061|ES	chr17	16439521	16439547	KHDRBS1|K562	26
chr17	16439027	16440027	+	gal4|hela|ENSG00000175061|ES	chr17	16439651	16439680	HNRNPL|HepG2	29
chr17	16439027	16440027	+	gal4|hela|ENSG00000175061|ES	chr17	16439451	16439461	MTPAP|K562	10
chr17	16439027	16440027	+	gal4|hela|ENSG00000175061|ES	chr17	16439436	16439449	PCBP2|HepG2	13
chr17	16439027	16440027	+	gal4|hela|ENSG00000175061|ES	chr17	16439574	16439594	SRSF7|K562	20
chr17	16439027	16440027	+	gal4|hela|ENSG00000175061|ES	chr17	16440007	16440104	FKBP4|HepG2	20
chr17	16439027	16440027	+	gal4|hela|ENSG00000175061|ES	chr17	16439525	16439566	HNRNPA1|K562	41
chr17	16439027	16440027	+	gal4|hela|ENSG00000175061|ES	chr17	16439329	16439347	NCBP2|HepG2	18
chr17	16439027	16440027	+	gal4|hela|ENSG00000175061|ES	chr17	16439325	16439411	POLR2G|HepG2	86
chr17	16439027	16440027	+	gal4|hela|ENSG00000175061|ES	chr17	16439047	16439061	TIA1|HepG2	14
chr17	16439027	16440027	+	gal4|hela|ENSG00000175061|ES	chr17	16439564	16439649	HNRNPUL1|K562	85
chr17	16439027	16440027	+	gal4|hela|ENSG00000175061|ES	chr17	16439536	16439547	SUGP2|HepG2	11
chr17	16439027	16440027	+	gal4|hela|ENSG00000175061|ES	chr17	16439047	16439061	GTF2F1|K562	14
chr17	16439027	16440027	+	gal4|hela|ENSG00000175061|ES	chr17	16439996	16440104	EWSR1|K562	31
chr17	16439027	16440027	+	gal4|hela|ENSG00000175061|ES	chr17	16439522	16439615	DGCR8|HepG2	93
chr17	16439027	16440027	+	gal4|hela|ENSG00000175061|ES	chr17	16439840	16439875	BUD13|K562	35
chr17	16439027	16440027	+	gal4|hela|ENSG00000175061|ES	chr17	16439045	16439067	GPKOW|K562	22
chr17	16439027	16440027	+	gal4|hela|ENSG00000175061|ES	chr17	16439663	16439716	BUD13|HepG2	53
chr17	16439027	16440027	+	gal4|hela|ENSG00000175061|ES	chr17	16439329	16439350	UPF1|K562	21
chr17	16439027	16440027	+	gal4|hela|ENSG00000175061|ES	chr17	16440013	16440099	FKBP4|HepG2	14
chr17	16439027	16440027	+	gal4|hela|ENSG00000175061|ES	chr17	16439515	16439596	TRA2A|K562	81
chr17	16439027	16440027	+	gal4|hela|ENSG00000175061|ES	chr17	16439364	16439387	EFTUD2|HepG2	23
chr17	16439027	16440027	+	gal4|hela|ENSG00000175061|ES	chr17	16439383	16439414	LIN28B|K562	31
chr17	16439027	16440027	+	gal4|hela|ENSG00000175061|ES	chr17	16439076	16439109	XRN2|K562	33
chr17	16439027	16440027	+	gal4|hela|ENSG00000175061|ES	chr17	16439447	16439472	RBM22|K562	25
chr17	16439027	16440027	+	gal4|hela|ENSG00000175061|ES	chr17	16439526	16439567	RBFOX2|K562	41
chr17	16439027	16440027	+	gal4|hela|ENSG00000175061|ES	chr17	16439326	16439380	TROVE2|K562	54
chr17	16439027	16440027	+	gal4|hela|ENSG00000175061|ES	chr17	16440002	16440047	GRWD1|HepG2	25
chr17	16439027	16440027	+	gal4|hela|ENSG00000175061|ES	chr17	16439532	16439563	SND1|K562	31
chr17	16439027	16440027	+	gal4|hela|ENSG00000175061|ES	chr17	16439578	16439653	TARDBP|K562	75
chr17	16439027	16440027	+	gal4|hela|ENSG00000175061|ES	chr17	16439842	16439890	NKRF|HepG2	48
chr17	16439027	16440027	+	gal4|hela|ENSG00000175061|ES	chr17	16439519	16439575	DKC1|HepG2	56
chr17	16439027	16440027	+	gal4|hela|ENSG00000175061|ES	chr17	16439998	16440024	U2AF1|HepG2	26
chr17	16439027	16440027	+	gal4|hela|ENSG00000175061|ES	chr17	16439521	16439538	CPSF6|K562	17
chr17	16439027	16440027	+	gal4|hela|ENSG00000175061|ES	chr17	16439608	16439710	U2AF2|HepG2	102
chr17	16439027	16440027	+	gal4|hela|ENSG00000175061|ES	chr17	16440021	16440046	CSTF2|HEK293	6
chr17	16439027	16440027	+	gal4|hela|ENSG00000175061|ES	chr17	16439597	16439692	AGGF1|HepG2	95
chr17	16439027	16440027	+	gal4|hela|ENSG00000175061|ES	chr17	16439325	16439415	ZNF622|K562	90
chr17	16439027	16440027	+	gal4|hela|ENSG00000175061|ES	chr17	16439325	16439401	DROSHA|K562	76
chr17	16439027	16440027	+	gal4|hela|ENSG00000175061|ES	chr17	16440013	16440054	SFPQ|HepG2	14
chr17	16439027	16440027	+	gal4|hela|ENSG00000175061|ES	chr17	16439530	16439555	IGF2BP3|HepG2	25
chr17	16439027	16440027	+	gal4|hela|ENSG00000175061|ES	chr17	16439329	16439351	DDX6|K562	22
chr17	16439027	16440027	+	gal4|hela|ENSG00000175061|ES	chr17	16439537	16439543	NOLC1|HepG2	6
chr17	16439027	16440027	+	gal4|hela|ENSG00000175061|ES	chr17	16439053	16439057	FTO|K562	4
chr17	16439027	16440027	+	gal4|hela|ENSG00000175061|ES	chr17	16439516	16439582	PTBP1|HepG2	66
chr17	16439027	16440027	+	gal4|hela|ENSG00000175061|ES	chr17	16439393	16439470	BCCIP|HepG2	77
chr17	16439027	16440027	+	gal4|hela|ENSG00000175061|ES	chr17	16439047	16439061	SRSF7|K562	14
chr17	16439027	16440027	+	gal4|hela|ENSG00000175061|ES	chr17	16439325	16439370	DROSHA|K562	45
chr17	16439027	16440027	+	gal4|hela|ENSG00000175061|ES	chr17	16439185	16439204	BCCIP|HepG2	19
chr17	16439027	16440027	+	gal4|hela|ENSG00000175061|ES	chr17	16439322	16439411	EIF4G2|K562	89
chr17	16439027	16440027	+	gal4|hela|ENSG00000175061|ES	chr17	16439325	16439374	LSM11|K562	49
chr17	16439027	16440027	+	gal4|hela|ENSG00000175061|ES	chr17	16439633	16439716	BUD13|K562	83
chr17	16439027	16440027	+	gal4|hela|ENSG00000175061|ES	chr17	16439456	16439459	SND1|HepG2	3
chr17	16439027	16440027	+	gal4|hela|ENSG00000175061|ES	chr17	16439040	16439060	PUS1|K562	20
chr17	16439027	16440027	+	gal4|hela|ENSG00000175061|ES	chr17	16439144	16439174	BCCIP|HepG2	30
chr17	16439027	16440027	+	gal4|hela|ENSG00000175061|ES	chr17	16439325	16439359	TIA1|HepG2	34
chr17	16439027	16440027	+	gal4|hela|ENSG00000175061|ES	chr17	16439325	16439370	TNRC6A|K562	45
chr17	16439027	16440027	+	gal4|hela|ENSG00000175061|ES	chr17	16439327	16439364	TRA2A|K562	37
chr17	16439027	16440027	+	gal4|hela|ENSG00000175061|ES	chr17	16439325	16439331	YBX3|K562	6
chr17	16439027	16440027	+	gal4|hela|ENSG00000175061|ES	chr17	16439544	16439570	U2AF1|HepG2	26
chr17	16439027	16440027	+	gal4|hela|ENSG00000175061|ES	chr17	16439526	16439557	TROVE2|HepG2	31
chr17	16439027	16440027	+	gal4|hela|ENSG00000175061|ES	chr17	16439748	16439752	TBRG4|HepG2	4
chr17	16439027	16440027	+	gal4|hela|ENSG00000175061|ES	chr17	16439432	16439457	DHX30|K562	25
chr17	16439027	16440027	+	gal4|hela|ENSG00000175061|ES	chr17	16439320	16439412	SRSF1|HepG2	92
chr17	16439027	16440027	+	gal4|hela|ENSG00000175061|ES	chr17	16439539	16439548	AARS|K562	9
chr17	16439027	16440027	+	gal4|hela|ENSG00000175061|ES	chr17	16439326	16439341	HNRNPK|K562	15
chr17	16439027	16440027	+	gal4|hela|ENSG00000175061|ES	chr17	16439038	16439061	PUS1|K562	23
chr17	16439027	16440027	+	gal4|hela|ENSG00000175061|ES	chr17	16439538	16439553	SAFB2|K562	15
chr17	16439027	16440027	+	gal4|hela|ENSG00000175061|ES	chr17	16439329	16439368	LARP4|HepG2	39
chr17	16439027	16440027	+	gal4|hela|ENSG00000175061|ES	chr17	16439050	16439060	IGF2BP1|HepG2	10
chr17	16439027	16440027	+	gal4|hela|ENSG00000175061|ES	chr17	16439051	16439061	LARP7|K562	10
chr17	16439027	16440027	+	gal4|hela|ENSG00000175061|ES	chr17	16439041	16439060	DDX3X|K562	19
chr17	16439027	16440027	+	gal4|hela|ENSG00000175061|ES	chr17	16439668	16439707	U2AF2|K562	39
chr17	16439027	16440027	+	gal4|hela|ENSG00000175061|ES	chr17	16439325	16439373	RPS5|K562	48
chr17	16439027	16440027	+	gal4|hela|ENSG00000175061|ES	chr17	16439047	16439060	CPSF6|K562	13
chr17	16439027	16440027	+	gal4|hela|ENSG00000175061|ES	chr17	16439070	16439104	RBM5|HepG2	34
chr17	16439027	16440027	+	gal4|hela|ENSG00000175061|ES	chr17	16439965	16439990	DROSHA|K562	25
chr17	16439027	16440027	+	gal4|hela|ENSG00000175061|ES	chr17	16439049	16439060	AUH|K562	11
chr17	16439027	16440027	+	gal4|hela|ENSG00000175061|ES	chr17	16439054	16439056	SAFB2|K562	2
chr17	16439027	16440027	+	gal4|hela|ENSG00000175061|ES	chr17	16439806	16439826	HNRNPU|HeLa	20
chr17	16439027	16440027	+	gal4|hela|ENSG00000175061|ES	chr17	16439608	16439652	SMNDC1|K562	44
chr17	16439027	16440027	+	gal4|hela|ENSG00000175061|ES	chr17	16439516	16439588	SF3A3|HepG2	72
chr17	16439027	16440027	+	gal4|hela|ENSG00000175061|ES	chr17	16439051	16439060	TROVE2|K562	9
chr17	16439027	16440027	+	gal4|hela|ENSG00000175061|ES	chr17	16439436	16439480	EIF3D|HepG2	44
chr17	16439027	16440027	+	gal4|hela|ENSG00000175061|ES	chr17	16439051	16439056	DHX30|HepG2	5
chr17	16439027	16440027	+	gal4|hela|ENSG00000175061|ES	chr17	16439050	16439060	SRSF7|K562	10
chr17	16439027	16440027	+	gal4|hela|ENSG00000175061|ES	chr17	16439441	16439461	FXR2|K562	20
chr17	16439027	16440027	+	gal4|hela|ENSG00000175061|ES	chr17	16439183	16439222	GTF2F1|HepG2	39
chr17	16439027	16440027	+	gal4|hela|ENSG00000175061|ES	chr17	16439522	16439544	U2AF1|HepG2	22
chr17	16439027	16440027	+	gal4|hela|ENSG00000175061|ES	chr17	16439415	16439472	BCCIP|HepG2	57
chr17	16439027	16440027	+	gal4|hela|ENSG00000175061|ES	chr17	16439524	16439556	PRPF8|HepG2	32
chr17	16439027	16440027	+	gal4|hela|ENSG00000175061|ES	chr17	16439041	16439061	HNRNPL|K562	20
chr17	16439027	16440027	+	gal4|hela|ENSG00000175061|ES	chr17	16439788	16439912	HNRNPUL1|K562	124
chr17	16439027	16440027	+	gal4|hela|ENSG00000175061|ES	chr17	16439506	16439510	NOLC1|HepG2	4
chr17	16439027	16440027	+	gal4|hela|ENSG00000175061|ES	chr17	16439256	16439271	HNRNPUL1|HepG2	15
chr17	16439027	16440027	+	gal4|hela|ENSG00000175061|ES	chr17	16439349	16439366	YBX3|K562	17
chr17	16439027	16440027	+	gal4|hela|ENSG00000175061|ES	chr17	16439952	16440029	HNRNPA1|HepG2	75
chr17	16439027	16440027	+	gal4|hela|ENSG00000175061|ES	chr17	16439673	16439725	XRN2|HepG2	52
chr17	16439027	16440027	+	gal4|hela|ENSG00000175061|ES	chr17	16439326	16439354	RPS5|K562	28
chr17	16439027	16440027	+	gal4|hela|ENSG00000175061|ES	chr17	16439528	16439574	SF3B4|HepG2	46
chr17	16439027	16440027	+	gal4|hela|ENSG00000175061|ES	chr17	16439322	16439379	RBM15|K562	57
chr17	16439027	16440027	+	gal4|hela|ENSG00000175061|ES	chr17	16439627	16439636	XRN2|HepG2	9
chr17	16439027	16440027	+	gal4|hela|ENSG00000175061|ES	chr17	16439344	16439349	YBX3|K562	5
chr17	16439027	16440027	+	gal4|hela|ENSG00000175061|ES	chr17	16439544	16439569	HNRNPU|HepG2	25
chr17	16439027	16440027	+	gal4|hela|ENSG00000175061|ES	chr17	16439847	16439863	GRWD1|HepG2	16
chr17	16439027	16440027	+	gal4|hela|ENSG00000175061|ES	chr17	16439044	16439061	LARP4|K562	17
chr17	16439027	16440027	+	gal4|hela|ENSG00000175061|ES	chr17	16439041	16439060	IGF2BP1|K562	19
chr17	16439027	16440027	+	gal4|hela|ENSG00000175061|ES	chr17	16439417	16439432	BUD13|HepG2	15
chr17	16439027	16440027	+	gal4|hela|ENSG00000175061|ES	chr17	16439575	16439650	IGF2BP1|HepG2	75
chr17	16439027	16440027	+	gal4|hela|ENSG00000175061|ES	chr17	16439492	16439572	CDC40|HepG2	80
chr17	16439027	16440027	+	gal4|hela|ENSG00000175061|ES	chr17	16440013	16440031	TNRC6A|K562	14
chr17	16439027	16440027	+	gal4|hela|ENSG00000175061|ES	chr17	16439040	16439060	DDX55|K562	20
chr17	16439027	16440027	+	gal4|hela|ENSG00000175061|ES	chr17	16439046	16439080	U2AF2|HepG2	34
chr17	16439027	16440027	+	gal4|hela|ENSG00000175061|ES	chr17	16439049	16439061	DDX6|HepG2	12
chr17	16439027	16440027	+	gal4|hela|ENSG00000175061|ES	chr17	16439049	16439061	DDX42|K562	12
chr17	16439027	16440027	+	gal4|hela|ENSG00000175061|ES	chr17	16439325	16439398	HNRNPL|K562	73
chr17	16439027	16440027	+	gal4|hela|ENSG00000175061|ES	chr17	16439391	16439413	LARP4|HepG2	22
chr17	16439027	16440027	+	gal4|hela|ENSG00000175061|ES	chr17	16439325	16439407	GEMIN5|K562	82
chr17	16439027	16440027	+	gal4|hela|ENSG00000175061|ES	chr17	16440018	16440097	GPKOW|K562	9
chr17	16439027	16440027	+	gal4|hela|ENSG00000175061|ES	chr17	16439040	16439061	IGF2BP1|K562	21
chr17	16439027	16440027	+	gal4|hela|ENSG00000175061|ES	chr17	16439648	16439683	EFTUD2|HepG2	35
chr17	16439027	16440027	+	gal4|hela|ENSG00000175061|ES	chr17	16439609	16439678	HNRNPK|HepG2	69
chr17	16439027	16440027	+	gal4|hela|ENSG00000175061|ES	chr17	16439519	16439641	GRWD1|HepG2	122
chr17	16439027	16440027	+	gal4|hela|ENSG00000175061|ES	chr17	16439050	16439072	EFTUD2|HepG2	22
chr17	16439027	16440027	+	gal4|hela|ENSG00000175061|ES	chr17	16439204	16439219	ILF3|HepG2	15
chr17	16439027	16440027	+	gal4|hela|ENSG00000175061|ES	chr17	16439402	16439475	NKRF|HepG2	73
chr17	16439027	16440027	+	gal4|hela|ENSG00000175061|ES	chr17	16439326	16439410	FMR1|K562	84
chr17	16439027	16440027	+	gal4|hela|ENSG00000175061|ES	chr17	16439561	16439633	UCHL5|HepG2	72
chr17	16439027	16440027	+	gal4|hela|ENSG00000175061|ES	chr17	16439671	16439712	XRN2|K562	41
chr17	16439027	16440027	+	gal4|hela|ENSG00000175061|ES	chr17	16439423	16439484	XRN2|K562	61
chr17	16439027	16440027	+	gal4|hela|ENSG00000175061|ES	chr17	16439421	16439484	RBM22|HepG2	63
chr17	16439027	16440027	+	gal4|hela|ENSG00000175061|ES	chr17	16439529	16439606	AGGF1|HepG2	77
chr17	16439027	16440027	+	gal4|hela|ENSG00000175061|ES	chr17	16439512	16439637	SF3B4|K562	125
chr17	16439027	16440027	+	gal4|hela|ENSG00000175061|ES	chr17	16439438	16439455	IGF2BP3|HepG2	17
chr17	16439027	16440027	+	gal4|hela|ENSG00000175061|ES	chr17	16440013	16440091	SRSF7|K562	14
chr17	16439027	16440027	+	gal4|hela|ENSG00000175061|ES	chr17	16439666	16439697	SF3B1|K562	31
chr17	16439027	16440027	+	gal4|hela|ENSG00000175061|ES	chr17	16439316	16439364	EFTUD2|HepG2	48
chr17	16439027	16440027	+	gal4|hela|ENSG00000175061|ES	chr17	16439516	16439552	SMNDC1|K562	36
chr17	16439027	16440027	+	gal4|hela|ENSG00000175061|ES	chr17	16439051	16439059	FUBP3|HepG2	8
chr17	16439027	16440027	+	gal4|hela|ENSG00000175061|ES	chr17	16439325	16439400	TIA1|K562	75
chr17	16439027	16440027	+	gal4|hela|ENSG00000175061|ES	chr17	16439528	16439558	SRSF1|HepG2	30
chr17	16439027	16440027	+	gal4|hela|ENSG00000175061|ES	chr17	16439558	16439593	BUD13|HepG2	35
chr17	16439027	16440027	+	gal4|hela|ENSG00000175061|ES	chr17	16439592	16439658	IGF2BP1|HepG2	66
chr17	16439027	16440027	+	gal4|hela|ENSG00000175061|ES	chr17	16439326	16439328	SND1|K562	2
chr17	16439027	16440027	+	gal4|hela|ENSG00000175061|ES	chr17	16439326	16439332	DDX55|K562	6
chr17	16439027	16440027	+	gal4|hela|ENSG00000175061|ES	chr17	16439953	16439983	HNRNPUL1|HepG2	30
chr17	16439027	16440027	+	gal4|hela|ENSG00000175061|ES	chr17	16440009	16440091	TBRG4|HepG2	18
chr17	16439027	16440027	+	gal4|hela|ENSG00000175061|ES	chr17	16439335	16439386	SRSF7|HepG2	51
chr17	16439027	16440027	+	gal4|hela|ENSG00000175061|ES	chr17	16439044	16439060	NPM1|K562	16
chr17	16439027	16440027	+	gal4|hela|ENSG00000175061|ES	chr17	16439274	16439297	HNRNPM|HepG2	23
chr17	16439027	16440027	+	gal4|hela|ENSG00000175061|ES	chr17	16440021	16440081	RPS11|K562	6
chr17	16439027	16440027	+	gal4|hela|ENSG00000175061|ES	chr17	16439050	16439059	TBRG4|HepG2	9
chr17	16439027	16440027	+	gal4|hela|ENSG00000175061|ES	chr17	16439557	16439596	TRA2A|K562	39
chr17	16439027	16440027	+	gal4|hela|ENSG00000175061|ES	chr17	16439367	16439413	METAP2|K562	46
chr17	16439027	16440027	+	gal4|hela|ENSG00000175061|ES	chr17	16439557	16439614	HNRNPUL1|K562	57
chr17	16439027	16440027	+	gal4|hela|ENSG00000175061|ES	chr17	16439524	16439540	U2AF1|HepG2	16
chr17	16439027	16440027	+	gal4|hela|ENSG00000175061|ES	chr17	16439659	16439714	RBM15|HepG2	55
chr17	16439027	16440027	+	gal4|hela|ENSG00000175061|ES	chr17	16439053	16439059	KHDRBS1|K562	6
chr17	16439027	16440027	+	gal4|hela|ENSG00000175061|ES	chr17	16439571	16439575	TBRG4|HepG2	4
chr17	16439027	16440027	+	gal4|hela|ENSG00000175061|ES	chr17	16439973	16440048	KHSRP|K562	54
chr17	16439027	16440027	+	gal4|hela|ENSG00000175061|ES	chr17	16439435	16439462	DDX6|HepG2	27
chr17	16439027	16440027	+	gal4|hela|ENSG00000175061|ES	chr17	16439340	16439346	DDX3X|HepG2	6
chr17	16439027	16440027	+	gal4|hela|ENSG00000175061|ES	chr17	16439528	16439548	NSUN2|K562	20
chr17	16439027	16440027	+	gal4|hela|ENSG00000175061|ES	chr17	16439325	16439388	DDX55|HepG2	63
chr17	16439027	16440027	+	gal4|hela|ENSG00000175061|ES	chr17	16439326	16439386	RBFOX2|K562	60
chr17	16439027	16440027	+	gal4|hela|ENSG00000175061|ES	chr17	16439438	16439462	UCHL5|K562	24
chr17	16439027	16440027	+	gal4|hela|ENSG00000175061|ES	chr17	16439687	16439709	SLTM|HepG2	22
chr17	16439027	16440027	+	gal4|hela|ENSG00000175061|ES	chr17	16439657	16439707	PTBP1|K562	50
chr17	16439027	16440027	+	gal4|hela|ENSG00000175061|ES	chr17	16439052	16439059	KHDRBS1|K562	7
chr17	16439027	16440027	+	gal4|hela|ENSG00000175061|ES	chr17	16439982	16440044	SAFB2|K562	45
chr17	16439027	16440027	+	gal4|hela|ENSG00000175061|ES	chr17	16439533	16439554	TAF15|K562	21
chr17	16439027	16440027	+	gal4|hela|ENSG00000175061|ES	chr17	16439660	16439705	HNRNPUL1|HepG2	45
chr17	16439027	16440027	+	gal4|hela|ENSG00000175061|ES	chr17	16439670	16439699	EIF3H|HepG2	29
chr17	16439027	16440027	+	gal4|hela|ENSG00000175061|ES	chr17	16439410	16439466	SF3B4|K562	56
chr17	16439027	16440027	+	gal4|hela|ENSG00000175061|ES	chr17	16439584	16439666	RTCB|HEK293	82
chr17	16439027	16440027	+	gal4|hela|ENSG00000175061|ES	chr17	16439991	16440026	DDX6|HepG2	35
chr17	16439027	16440027	+	gal4|hela|ENSG00000175061|ES	chr17	16439366	16439391	NOLC1|K562	25
chr17	16439027	16440027	+	gal4|hela|ENSG00000175061|ES	chr17	16439584	16439646	IGF2BP1|HEK293	62
chr17	16439027	16440027	+	gal4|hela|ENSG00000175061|ES	chr17	16439602	16439656	SUPV3L1|HepG2	54
chr17	16439027	16440027	+	gal4|hela|ENSG00000175061|ES	chr17	16439591	16439633	GTF2F1|HepG2	42
chr17	16439027	16440027	+	gal4|hela|ENSG00000175061|ES	chr17	16439644	16439705	UCHL5|HepG2	61
chr17	16439027	16440027	+	gal4|hela|ENSG00000175061|ES	chr17	16439152	16439210	HNRNPM|K562	58
chr17	16439027	16440027	+	gal4|hela|ENSG00000175061|ES	chr17	16439419	16439481	RBFOX2|HepG2	62
chr17	16439027	16440027	+	gal4|hela|ENSG00000175061|ES	chr17	16440016	16440101	NONO|K562	11
chr17	16439027	16440027	+	gal4|hela|ENSG00000175061|ES	chr17	16439105	16439126	FIP1L1|HEK293	21
chr17	16439027	16440027	+	gal4|hela|ENSG00000175061|ES	chr17	16439691	16439718	HNRNPA1|HepG2	27
chr17	16439027	16440027	+	gal4|hela|ENSG00000175061|ES	chr17	16440019	16440088	IGF2BP3|HepG2	8
chr17	16439027	16440027	+	gal4|hela|ENSG00000175061|ES	chr17	16439054	16439059	FTO|K562	5
chr17	16439027	16440027	+	gal4|hela|ENSG00000175061|ES	chr17	16439992	16440053	XRN2|HepG2	35
chr17	16439027	16440027	+	gal4|hela|ENSG00000175061|ES	chr17	16439528	16439560	LIN28B|HepG2	32
chr17	16439027	16440027	+	gal4|hela|ENSG00000175061|ES	chr17	16439326	16439344	HNRNPUL1|K562	18
chr17	16439027	16440027	+	gal4|hela|ENSG00000175061|ES	chr17	16439671	16439696	CSTF2|HepG2	25
chr17	16439027	16440027	+	gal4|hela|ENSG00000175061|ES	chr17	16439430	16439479	RBM5|HepG2	49
chr17	16439027	16440027	+	gal4|hela|ENSG00000175061|ES	chr17	16439981	16440030	U2AF2|K562	46
chr17	16439027	16440027	+	gal4|hela|ENSG00000175061|ES	chr17	16439329	16439386	LIN28B|HepG2	57
chr17	16439027	16440027	+	gal4|hela|ENSG00000175061|ES	chr17	16439041	16439060	XPO5|HepG2	19
chr17	16439027	16440027	+	gal4|hela|ENSG00000175061|ES	chr17	16439975	16440099	FUBP3|HepG2	52
chr17	16439027	16440027	+	gal4|hela|ENSG00000175061|ES	chr17	16440012	16440104	HNRNPUL1|K562	15
chr17	16439027	16440027	+	gal4|hela|ENSG00000175061|ES	chr17	16439391	16439402	YBX3|K562	11
chr17	16439027	16440027	+	gal4|hela|ENSG00000175061|ES	chr17	16439175	16439208	FAM120A|HepG2	33
chr17	16439027	16440027	+	gal4|hela|ENSG00000175061|ES	chr17	16439646	16439710	BUD13|K562	64
chr17	16439027	16440027	+	gal4|hela|ENSG00000175061|ES	chr17	16439325	16439401	SUGP2|HepG2	76
chr17	16439027	16440027	+	gal4|hela|ENSG00000175061|ES	chr17	16439329	16439349	GNL3|K562	20
chr17	16439027	16440027	+	gal4|hela|ENSG00000175061|ES	chr17	16439199	16439207	NONO|K562	8
chr17	16439027	16440027	+	gal4|hela|ENSG00000175061|ES	chr17	16439999	16440102	EIF3H|HepG2	28
chr17	16439027	16440027	+	gal4|hela|ENSG00000175061|ES	chr17	16439480	16439571	PRPF8|K562	91
chr17	16439027	16440027	+	gal4|hela|ENSG00000175061|ES	chr17	16439053	16439060	LARP7|K562	7
chr17	16439027	16440027	+	gal4|hela|ENSG00000175061|ES	chr17	16440002	16440064	GEMIN5|K562	25
chr17	16439027	16440027	+	gal4|hela|ENSG00000175061|ES	chr17	16439045	16439062	RPS5|HepG2	17
chr17	16439027	16440027	+	gal4|hela|ENSG00000175061|ES	chr17	16440021	16440046	ELAVL1|HeLa	6
chr17	16439027	16440027	+	gal4|hela|ENSG00000175061|ES	chr17	16439053	16439060	MTPAP|K562	7
chr17	16439027	16440027	+	gal4|hela|ENSG00000175061|ES	chr17	16439052	16439060	FMR1|K562	8
chr17	16439027	16440027	+	gal4|hela|ENSG00000175061|ES	chr17	16439628	16439696	MTPAP|K562	68
chr17	16439027	16440027	+	gal4|hela|ENSG00000175061|ES	chr17	16439323	16439383	YWHAG|K562	60
chr17	16439027	16440027	+	gal4|hela|ENSG00000175061|ES	chr17	16439349	16439358	YBX3|K562	9
chr17	16439027	16440027	+	gal4|hela|ENSG00000175061|ES	chr17	16439988	16440081	BUD13|K562	39
chr17	16439027	16440027	+	gal4|hela|ENSG00000175061|ES	chr17	16439323	16439369	SBDS|K562	46
chr17	16439027	16440027	+	gal4|hela|ENSG00000175061|ES	chr17	16439327	16439372	AGGF1|HepG2	45
chr17	16439027	16440027	+	gal4|hela|ENSG00000175061|ES	chr17	16439528	16439552	U2AF2|K562	24
chr17	16439027	16440027	+	gal4|hela|ENSG00000175061|ES	chr17	16439047	16439060	DDX6|K562	13
chr17	16439027	16440027	+	gal4|hela|ENSG00000175061|ES	chr17	16439325	16439382	DGCR8|K562	57
chr17	16439027	16440027	+	gal4|hela|ENSG00000175061|ES	chr17	16439325	16439375	AKAP8L|K562	50
chr17	16439027	16440027	+	gal4|hela|ENSG00000175061|ES	chr17	16439358	16439364	SUB1|HepG2	6
chr17	16439027	16440027	+	gal4|hela|ENSG00000175061|ES	chr17	16439054	16439058	TAF15|K562	4
chr17	16439027	16440027	+	gal4|hela|ENSG00000175061|ES	chr17	16439994	16440088	POLR2G|HepG2	33
chr17	16439027	16440027	+	gal4|hela|ENSG00000175061|ES	chr17	16439325	16439400	SRSF7|K562	75
chr17	16439027	16440027	+	gal4|hela|ENSG00000175061|ES	chr17	16439426	16439462	SF3B4|K562	36
chr17	16439027	16440027	+	gal4|hela|ENSG00000175061|ES	chr17	16440017	16440046	SRSF1|HepG2	10
chr17	16439027	16440027	+	gal4|hela|ENSG00000175061|ES	chr17	16439042	16439060	DDX55|HepG2	18
chr17	16439027	16440027	+	gal4|hela|ENSG00000175061|ES	chr17	16439339	16439349	TRA2A|K562	10
chr17	16439027	16440027	+	gal4|hela|ENSG00000175061|ES	chr17	16439530	16439557	DDX3X|K562	27
chr17	16439027	16440027	+	gal4|hela|ENSG00000175061|ES	chr17	16439964	16440012	TAF15|HepG2	48
chr17	16439027	16440027	+	gal4|hela|ENSG00000175061|ES	chr17	16440017	16440040	FMR1|K562	10
chr17	16439027	16440027	+	gal4|hela|ENSG00000175061|ES	chr17	16439325	16439334	HNRNPU|K562	9
chr17	16439027	16440027	+	gal4|hela|ENSG00000175061|ES	chr17	16439659	16439671	ILF3|HepG2	12
chr17	16439027	16440027	+	gal4|hela|ENSG00000175061|ES	chr17	16439823	16439861	CDC40|HepG2	38
chr17	16439027	16440027	+	gal4|hela|ENSG00000175061|ES	chr17	16439438	16439461	NCBP2|HepG2	23
chr17	16439027	16440027	+	gal4|hela|ENSG00000175061|ES	chr17	16439366	16439398	ZNF622|K562	32
chr17	16439027	16440027	+	gal4|hela|ENSG00000175061|ES	chr17	16439426	16439471	HNRNPU|HepG2	45
chr17	16439027	16440027	+	gal4|hela|ENSG00000175061|ES	chr17	16439449	16439456	HNRNPK|HepG2	7
chr17	16439027	16440027	+	gal4|hela|ENSG00000175061|ES	chr17	16439653	16439706	PPIG|HepG2	53
chr17	16439027	16440027	+	gal4|hela|ENSG00000175061|ES	chr17	16439387	16439431	EFTUD2|HepG2	44
chr17	16439027	16440027	+	gal4|hela|ENSG00000175061|ES	chr17	16439047	16439061	NSUN2|K562	14
chr17	16439027	16440027	+	gal4|hela|ENSG00000175061|ES	chr17	16439532	16439552	FXR1|K562	20
chr17	16439027	16440027	+	gal4|hela|ENSG00000175061|ES	chr17	16439327	16439390	DDX24|K562	63
chr17	16439027	16440027	+	gal4|hela|ENSG00000175061|ES	chr17	16439855	16439882	QKI|K562	27
chr17	16439027	16440027	+	gal4|hela|ENSG00000175061|ES	chr17	16439326	16439359	RBFOX2|HepG2	33
chr17	16439027	16440027	+	gal4|hela|ENSG00000175061|ES	chr17	16439044	16439061	PPIL4|K562	17
chr17	16439027	16440027	+	gal4|hela|ENSG00000175061|ES	chr17	16439325	16439416	IGF2BP3|HepG2	91
chr17	16439027	16440027	+	gal4|hela|ENSG00000175061|ES	chr17	16439396	16439421	RBM15|K562	25
chr17	16439027	16440027	+	gal4|hela|ENSG00000175061|ES	chr17	16439381	16439410	HNRNPU|K562	29
chr17	16439027	16440027	+	gal4|hela|ENSG00000175061|ES	chr17	16439216	16439236	DGCR8|HepG2	20
chr17	16439027	16440027	+	gal4|hela|ENSG00000175061|ES	chr17	16439364	16439381	SUB1|HepG2	17
chr17	16439027	16440027	+	gal4|hela|ENSG00000175061|ES	chr17	16439654	16439720	CDC40|HepG2	66
chr17	16439027	16440027	+	gal4|hela|ENSG00000175061|ES	chr17	16439327	16439371	NKRF|HepG2	44
chr17	16439027	16440027	+	gal4|hela|ENSG00000175061|ES	chr17	16439533	16439549	RBM22|K562	16
chr17	16439027	16440027	+	gal4|hela|ENSG00000175061|ES	chr17	16439325	16439366	ZNF622|K562	41
chr17	16439027	16440027	+	gal4|hela|ENSG00000175061|ES	chr17	16439046	16439060	PUM2|K562	14
chr17	16439027	16440027	+	gal4|hela|ENSG00000175061|ES	chr17	16439323	16439395	NONO|K562	72
chr17	16439027	16440027	+	gal4|hela|ENSG00000175061|ES	chr17	16439658	16439706	FAM120A|HepG2	48
chr17	16439027	16440027	+	gal4|hela|ENSG00000175061|ES	chr17	16439326	16439329	DDX6|K562	3
chr17	16439027	16440027	+	gal4|hela|ENSG00000175061|ES	chr17	16439433	16439479	TIA1|K562	46
chr17	16439027	16440027	+	gal4|hela|ENSG00000175061|ES	chr17	16439325	16439394	LIN28B|K562	69
chr17	16439027	16440027	+	gal4|hela|ENSG00000175061|ES	chr17	16439365	16439379	YBX3|K562	14
chr17	16439027	16440027	+	gal4|hela|ENSG00000175061|ES	chr17	16439582	16439590	FASTKD2|HepG2	8
chr17	16439027	16440027	+	gal4|hela|ENSG00000175061|ES	chr17	16439720	16439767	HNRNPUL1|K562	47
chr17	16439027	16440027	+	gal4|hela|ENSG00000175061|ES	chr17	16439560	16439597	NOLC1|K562	37
chr17	16439027	16440027	+	gal4|hela|ENSG00000175061|ES	chr17	16439523	16439576	SF3A3|HepG2	53
chr17	16439027	16440027	+	gal4|hela|ENSG00000175061|ES	chr17	16439355	16439386	ATXN2|HEK293	31
chr17	16439027	16440027	+	gal4|hela|ENSG00000175061|ES	chr17	16439326	16439355	NSUN2|K562	29
chr17	16439027	16440027	+	gal4|hela|ENSG00000175061|ES	chr17	16439633	16439638	FKBP4|HepG2	5
chr17	16439027	16440027	+	gal4|hela|ENSG00000175061|ES	chr17	16439052	16439061	TBRG4|K562	9
chr17	16439027	16440027	+	gal4|hela|ENSG00000175061|ES	chr17	16440003	16440078	MTPAP|K562	24
chr17	16439027	16440027	+	gal4|hela|ENSG00000175061|ES	chr17	16439992	16440104	EWSR1|K562	35
chr17	16439027	16440027	+	gal4|hela|ENSG00000175061|ES	chr17	16439537	16439560	HNRNPM|K562	23
chr17	16439027	16440027	+	gal4|hela|ENSG00000175061|ES	chr17	16439325	16439378	TNRC6A|K562	53
chr17	16439027	16440027	+	gal4|hela|ENSG00000175061|ES	chr17	16439658	16439691	DDX24|K562	33
chr17	16439027	16440027	+	gal4|hela|ENSG00000175061|ES	chr17	16439423	16439483	BUD13|K562	60
chr17	16439027	16440027	+	gal4|hela|ENSG00000175061|ES	chr17	16439510	16439537	NOLC1|HepG2	27
chr17	16439027	16440027	+	gal4|hela|ENSG00000175061|ES	chr17	16439326	16439412	FXR2|K562	86
chr17	16439027	16440027	+	gal4|hela|ENSG00000175061|ES	chr17	16439998	16440050	EFTUD2|HepG2	29
chr17	16439027	16440027	+	gal4|hela|ENSG00000175061|ES	chr17	16439039	16439061	RBM27|K562	22
chr17	16439027	16440027	+	gal4|hela|ENSG00000175061|ES	chr17	16440021	16440046	DGCR8|HEK293T	6
chr17	16439027	16440027	+	gal4|hela|ENSG00000175061|ES	chr17	16439995	16440031	U2AF1|HepG2	32
chr17	16439027	16440027	+	gal4|hela|ENSG00000175061|ES	chr17	16439951	16440012	HNRNPUL1|K562	61
chr17	16439027	16440027	+	gal4|hela|ENSG00000175061|ES	chr17	16439322	16439399	SND1|HepG2	77
chr17	16439027	16440027	+	gal4|hela|ENSG00000175061|ES	chr17	16440024	16440105	TRA2A|K562	3
chr17	16439027	16440027	+	gal4|hela|ENSG00000175061|ES	chr17	16439325	16439381	FXR1|K562	56
chr17	16439027	16440027	+	gal4|hela|ENSG00000175061|ES	chr17	16439439	16439470	SFPQ|HepG2	31
chr17	16439027	16440027	+	gal4|hela|ENSG00000175061|ES	chr17	16439325	16439415	CPSF6|K562	90
chr17	16439027	16440027	+	gal4|hela|ENSG00000175061|ES	chr17	16439049	16439060	SLTM|K562	11
chr17	16439027	16440027	+	gal4|hela|ENSG00000175061|ES	chr17	16439586	16439602	PTBP1|K562	16
chr17	16439027	16440027	+	gal4|hela|ENSG00000175061|ES	chr17	16439651	16439697	DGCR8|HepG2	46
chr17	16439027	16440027	+	gal4|hela|ENSG00000175061|ES	chr17	16439506	16439548	HNRNPUL1|K562	42
chr17	16439027	16440027	+	gal4|hela|ENSG00000175061|ES	chr17	16439326	16439358	RPS3|K562	32
chr17	16439027	16440027	+	gal4|hela|ENSG00000175061|ES	chr17	16439050	16439061	EIF4G2|K562	11
chr17	16439027	16440027	+	gal4|hela|ENSG00000175061|ES	chr17	16439983	16440082	CDC40|HepG2	44
chr17	16439027	16440027	+	gal4|hela|ENSG00000175061|ES	chr17	16440004	16440051	UCHL5|HepG2	23
chr17	16439027	16440027	+	gal4|hela|ENSG00000175061|ES	chr17	16439998	16440108	KHDRBS1|K562	29
chr17	16439027	16440027	+	gal4|hela|ENSG00000175061|ES	chr17	16439040	16439060	YBX3|K562	20
chr17	16439027	16440027	+	gal4|hela|ENSG00000175061|ES	chr17	16440001	16440012	LSM11|HepG2	11
chr17	16439027	16440027	+	gal4|hela|ENSG00000175061|ES	chr17	16439392	16439409	U2AF1|K562	17
chr17	16439027	16440027	+	gal4|hela|ENSG00000175061|ES	chr17	16439323	16439420	EIF4G2|K562	97
chr17	16439027	16440027	+	gal4|hela|ENSG00000175061|ES	chr17	16439536	16439575	TROVE2|K562	39
chr17	16439027	16440027	+	gal4|hela|ENSG00000175061|ES	chr17	16439339	16439349	YBX3|K562	10
chr17	16439027	16440027	+	gal4|hela|ENSG00000175061|ES	chr17	16439968	16440031	HNRNPA1|HepG2	59
chr17	16439027	16440027	+	gal4|hela|ENSG00000175061|ES	chr17	16439346	16439358	SUB1|HepG2	12
chr17	16439027	16440027	+	gal4|hela|ENSG00000175061|ES	chr17	16439040	16439061	LARP4|HepG2	21
chr17	16439027	16440027	+	gal4|hela|ENSG00000175061|ES	chr17	16439531	16439555	NONO|K562	24
chr17	16439027	16440027	+	gal4|hela|ENSG00000175061|ES	chr17	16439348	16439405	DDX55|K562	57
chr17	16439027	16440027	+	gal4|hela|ENSG00000175061|ES	chr17	16439326	16439331	SF3B1|K562	5
chr17	16439027	16440027	+	gal4|hela|ENSG00000175061|ES	chr17	16439358	16439365	YBX3|K562	7
chr17	16439027	16440027	+	gal4|hela|ENSG00000175061|ES	chr17	16439332	16439406	HNRNPUL1|HepG2	74
chr17	16439027	16440027	+	gal4|hela|ENSG00000175061|ES	chr17	16439050	16439062	HNRNPM|K562	12
chr17	16439027	16440027	+	gal4|hela|ENSG00000175061|ES	chr17	16439335	16439399	RPS3|HepG2	64
chr17	16439027	16440027	+	gal4|hela|ENSG00000175061|ES	chr17	16439977	16440024	TRA2A|K562	47
chr17	16439027	16440027	+	gal4|hela|ENSG00000175061|ES	chr17	16439044	16439060	PPIL4|K562	16
chr17	16439027	16440027	+	gal4|hela|ENSG00000175061|ES	chr17	16439367	16439395	HNRNPK|HepG2	28
chr17	16439027	16440027	+	gal4|hela|ENSG00000175061|ES	chr17	16439325	16439402	IGF2BP1|HepG2	77
chr17	16439027	16440027	+	gal4|hela|ENSG00000175061|ES	chr17	16439324	16439398	SRSF1|K562	74
chr17	16439027	16440027	+	gal4|hela|ENSG00000175061|ES	chr17	16439061	16439063	NCBP2|HepG2	2
chr17	16439027	16440027	+	gal4|hela|ENSG00000175061|ES	chr17	16439517	16439558	HNRNPA1|K562	41
chr17	16439027	16440027	+	gal4|hela|ENSG00000175061|ES	chr17	16439660	16439704	U2AF1|HepG2	44
chr17	16439027	16440027	+	gal4|hela|ENSG00000175061|ES	chr17	16439083	16439094	HNRNPA1|K562	11
chr17	16439027	16440027	+	gal4|hela|ENSG00000175061|ES	chr17	16439330	16439357	HLTF|K562	27
chr17	16439027	16440027	+	gal4|hela|ENSG00000175061|ES	chr17	16439524	16439554	GNL3|K562	30
chr17	16439027	16440027	+	gal4|hela|ENSG00000175061|ES	chr17	16439435	16439481	GRWD1|HepG2	46
chr17	16439027	16440027	+	gal4|hela|ENSG00000175061|ES	chr17	16439105	16439126	CSTF2|HEK293	21
chr17	16439027	16440027	+	gal4|hela|ENSG00000175061|ES	chr17	16439522	16439543	GTF2F1|K562	21
chr17	16439027	16440027	+	gal4|hela|ENSG00000175061|ES	chr17	16440021	16440046	FBL|HEK293	6
chr17	16439027	16440027	+	gal4|hela|ENSG00000175061|ES	chr17	16439521	16439546	AGO2|HEK293	25
chr17	16439027	16440027	+	gal4|hela|ENSG00000175061|ES	chr17	16439326	16439440	NCBP2|K562	114
chr17	16439027	16440027	+	gal4|hela|ENSG00000175061|ES	chr17	16439173	16439230	DGCR8|HepG2	57
chr17	16439027	16440027	+	gal4|hela|ENSG00000175061|ES	chr17	16439437	16439464	POLR2G|HepG2	27
chr17	16439027	16440027	+	gal4|hela|ENSG00000175061|ES	chr17	16439854	16439893	HNRNPU|HepG2	39
chr17	16439027	16440027	+	gal4|hela|ENSG00000175061|ES	chr17	16439663	16439708	POLR2G|HepG2	45
chr17	16439027	16440027	+	gal4|hela|ENSG00000175061|ES	chr17	16439051	16439061	AUH|K562	10
chr17	16439027	16440027	+	gal4|hela|ENSG00000175061|ES	chr17	16439662	16439730	TAF15|HepG2	68
chr17	16439027	16440027	+	gal4|hela|ENSG00000175061|ES	chr17	16439435	16439471	U2AF1|HepG2	36
chr17	16439027	16440027	+	gal4|hela|ENSG00000175061|ES	chr17	16440021	16440046	CPSF1|HEK293	6
chr17	16439027	16440027	+	gal4|hela|ENSG00000175061|ES	chr17	16439840	16439889	HNRNPU|K562	49
chr17	16439027	16440027	+	gal4|hela|ENSG00000175061|ES	chr17	16439826	16439895	RBFOX2|K562	69
chr17	16439027	16440027	+	gal4|hela|ENSG00000175061|ES	chr17	16439662	16439709	SRSF7|K562	47
chr17	16439027	16440027	+	gal4|hela|ENSG00000175061|ES	chr17	16439366	16439413	LSM11|HepG2	47
chr17	16439027	16440027	+	gal4|hela|ENSG00000175061|ES	chr17	16439975	16440026	AGGF1|HepG2	51
chr17	16439027	16440027	+	gal4|hela|ENSG00000175061|ES	chr17	16439385	16439390	LSM11|K562	5
chr17	16439027	16440027	+	gal4|hela|ENSG00000175061|ES	chr17	16439054	16439058	TARDBP|K562	4
chr17	16439027	16440027	+	gal4|hela|ENSG00000175061|ES	chr17	16439330	16439378	RBM22|HepG2	48
chr17	16439027	16440027	+	gal4|hela|ENSG00000175061|ES	chr17	16439982	16440044	CSTF2T|HepG2	45
chr17	16439027	16440027	+	gal4|hela|ENSG00000175061|ES	chr17	16439419	16439472	PPIG|HepG2	53
chr17	16439027	16440027	+	gal4|hela|ENSG00000175061|ES	chr17	16439395	16439413	LARP4|HepG2	18
chr17	16439027	16440027	+	gal4|hela|ENSG00000175061|ES	chr17	16440026	16440050	EIF3D|HepG2	1
chr17	16439027	16440027	+	gal4|hela|ENSG00000175061|ES	chr17	16440014	16440095	LARP7|K562	13
chr17	16439027	16440027	+	gal4|hela|ENSG00000175061|ES	chr17	16440002	16440026	EIF3D|HepG2	24
chr17	16439027	16440027	+	gal4|hela|ENSG00000175061|ES	chr17	16439519	16439547	HLTF|K562	28
chr17	16439027	16440027	+	gal4|hela|ENSG00000175061|ES	chr17	16440000	16440043	NOL12|HepG2	27
chr17	16439027	16440027	+	gal4|hela|ENSG00000175061|ES	chr17	16440004	16440107	SRSF7|HepG2	23
chr17	16439027	16440027	+	gal4|hela|ENSG00000175061|ES	chr17	16439662	16439698	LIN28B|HepG2	36
chr17	16439027	16440027	+	gal4|hela|ENSG00000175061|ES	chr17	16440012	16440104	DDX3X|HepG2	15
chr17	16439027	16440027	+	gal4|hela|ENSG00000175061|ES	chr17	16439387	16439412	DDX42|K562	25
chr17	16439027	16440027	+	gal4|hela|ENSG00000175061|ES	chr17	16439326	16439402	AUH|K562	76
chr17	16439027	16440027	+	gal4|hela|ENSG00000175061|ES	chr17	16439178	16439221	EFTUD2|HepG2	43
chr17	16439027	16440027	+	gal4|hela|ENSG00000175061|ES	chr17	16439672	16439723	SLTM|K562	51
chr17	16439027	16440027	+	gal4|hela|ENSG00000175061|ES	chr17	16439662	16439685	TAF15|K562	23
chr17	16439027	16440027	+	gal4|hela|ENSG00000175061|ES	chr17	16439324	16439406	FAM120A|HepG2	82
chr17	16439027	16440027	+	gal4|hela|ENSG00000175061|ES	chr17	16439206	16439270	HNRNPU|HepG2	64
chr17	16439027	16440027	+	gal4|hela|ENSG00000175061|ES	chr17	16439040	16439060	SND1|K562	20
chr17	16439027	16440027	+	gal4|hela|ENSG00000175061|ES	chr17	16439668	16439681	DDX3X|HepG2	13
chr17	16439027	16440027	+	gal4|hela|ENSG00000175061|ES	chr17	16439325	16439405	DDX6|K562	80
chr17	16439027	16440027	+	gal4|hela|ENSG00000175061|ES	chr17	16439391	16439413	NOLC1|K562	22
chr17	16439027	16440027	+	gal4|hela|ENSG00000175061|ES	chr17	16439380	16439415	GNL3|K562	35
chr17	16439027	16440027	+	gal4|hela|ENSG00000175061|ES	chr17	16439040	16439060	LARP4|HepG2	20
chr17	16439027	16440027	+	gal4|hela|ENSG00000175061|ES	chr17	16439505	16439559	RPS11|K562	54
chr17	16439027	16440027	+	gal4|hela|ENSG00000175061|ES	chr17	16439671	16439715	LARP7|K562	44
chr17	16439027	16440027	+	gal4|hela|ENSG00000175061|ES	chr17	16439614	16439652	HNRNPUL1|K562	38
chr17	16439027	16440027	+	gal4|hela|ENSG00000175061|ES	chr17	16439324	16439411	DDX42|K562	87
chr17	16439027	16440027	+	gal4|hela|ENSG00000175061|ES	chr17	16439610	16439631	DDX55|HepG2	21
chr17	16439027	16440027	+	gal4|hela|ENSG00000175061|ES	chr17	16439532	16439558	U2AF1|K562	26
chr17	16439027	16440027	+	gal4|hela|ENSG00000175061|ES	chr17	16439393	16439409	RPS5|K562	16
chr17	16439027	16440027	+	gal4|hela|ENSG00000175061|ES	chr17	16439329	16439461	CSTF2T|HepG2	132
chr17	16439027	16440027	+	gal4|hela|ENSG00000175061|ES	chr17	16440021	16440046	YTHDF2|HeLa	6
chr17	16439027	16440027	+	gal4|hela|ENSG00000175061|ES	chr17	16439837	16439886	HNRNPUL1|HepG2	49
chr17	16439027	16440027	+	gal4|hela|ENSG00000175061|ES	chr17	16439986	16440057	EFTUD2|HepG2	41
chr17	16439027	16440027	+	gal4|hela|ENSG00000175061|ES	chr17	16439326	16439376	FASTKD2|HepG2	50
chr17	16439027	16440027	+	gal4|hela|ENSG00000175061|ES	chr17	16439326	16439362	PUS1|K562	36
chr17	16439027	16440027	+	gal4|hela|ENSG00000175061|ES	chr17	16440021	16440046	EIF4A3|HeLa	6
chr17	16439027	16440027	+	gal4|hela|ENSG00000175061|ES	chr17	16439050	16439060	U2AF2|K562	10
chr17	16439027	16440027	+	gal4|hela|ENSG00000175061|ES	chr17	16439269	16439346	SF3B4|HepG2	77
chr17	16439027	16440027	+	gal4|hela|ENSG00000175061|ES	chr17	16440020	16440044	EFTUD2|K562	7
chr17	16439027	16440027	+	gal4|hela|ENSG00000175061|ES	chr17	16439438	16439469	EIF4G2|K562	31
chr17	16439027	16440027	+	gal4|hela|ENSG00000175061|ES	chr17	16439437	16439468	ZNF622|K562	31
chr17	16439027	16440027	+	gal4|hela|ENSG00000175061|ES	chr17	16439584	16439626	FIP1L1|HEK293	42
chr17	16439027	16440027	+	gal4|hela|ENSG00000175061|ES	chr17	16439434	16439468	SF3B4|HepG2	34
chr17	16439027	16440027	+	gal4|hela|ENSG00000175061|ES	chr17	16439972	16440051	PCBP2|HepG2	55
chr17	16439027	16440027	+	gal4|hela|ENSG00000175061|ES	chr17	16439527	16439556	NKRF|HepG2	29
chr17	16439027	16440027	+	gal4|hela|ENSG00000175061|ES	chr17	16439804	16439875	KHSRP|K562	71
chr17	16439027	16440027	+	gal4|hela|ENSG00000175061|ES	chr17	16439337	16439352	PTBP1|K562	15
chr17	16439027	16440027	+	gal4|hela|ENSG00000175061|ES	chr17	16439650	16439738	SF3B4|K562	88
chr17	16439027	16440027	+	gal4|hela|ENSG00000175061|ES	chr17	16439327	16439350	KHDRBS1|K562	23
chr17	16439027	16440027	+	gal4|hela|ENSG00000175061|ES	chr17	16439432	16439477	BUD13|HepG2	45
chr17	16439027	16440027	+	gal4|hela|ENSG00000175061|ES	chr17	16439063	16439067	NCBP2|K562	4
chr17	16439027	16440027	+	gal4|hela|ENSG00000175061|ES	chr17	16439270	16439292	FAM120A|HepG2	22
chr17	16439027	16440027	+	gal4|hela|ENSG00000175061|ES	chr17	16439675	16439689	SRSF7|HepG2	14
chr17	16439027	16440027	+	gal4|hela|ENSG00000175061|ES	chr17	16439366	16439414	IGF2BP1|K562	48
chr17	16439027	16440027	+	gal4|hela|ENSG00000175061|ES	chr17	16439437	16439475	CSTF2|HepG2	38
chr17	16439027	16440027	+	gal4|hela|ENSG00000175061|ES	chr17	16439045	16439060	TROVE2|K562	15
chr17	16439027	16440027	+	gal4|hela|ENSG00000175061|ES	chr17	16439584	16439606	FIP1L1|HEK293	22
chr17	16439027	16440027	+	gal4|hela|ENSG00000175061|ES	chr17	16439538	16439554	AGGF1|K562	16
chr17	16439027	16440027	+	gal4|hela|ENSG00000175061|ES	chr17	16439378	16439423	BUD13|K562	45
chr17	16439027	16440027	+	gal4|hela|ENSG00000175061|ES	chr17	16439319	16439405	GNL3|K562	86
chr17	16439027	16440027	+	gal4|hela|ENSG00000175061|ES	chr17	16439656	16439697	LSM11|HepG2	41
chr17	16439027	16440027	+	gal4|hela|ENSG00000175061|ES	chr17	16439054	16439059	AKAP8L|K562	5
chr17	16439027	16440027	+	gal4|hela|ENSG00000175061|ES	chr17	16439391	16439482	PRPF8|K562	91
chr17	16439027	16440027	+	gal4|hela|ENSG00000175061|ES	chr17	16439050	16439060	HNRNPU|K562	10
chr17	16439027	16440027	+	gal4|hela|ENSG00000175061|ES	chr17	16439321	16439358	PRPF8|HepG2	37
chr17	16439027	16440027	+	gal4|hela|ENSG00000175061|ES	chr17	16439526	16439550	RPS3|HepG2	24
chr17	16439027	16440027	+	gal4|hela|ENSG00000175061|ES	chr17	16440005	16440088	SLTM|HepG2	22
chr17	16439027	16440027	+	gal4|hela|ENSG00000175061|ES	chr17	16439039	16439060	TNRC6A|K562	21
chr17	16439027	16440027	+	gal4|hela|ENSG00000175061|ES	chr17	16439047	16439060	DROSHA|K562	13
chr17	16439027	16440027	+	gal4|hela|ENSG00000175061|ES	chr17	16439516	16439557	PTBP1|K562	41
chr17	16439027	16440027	+	gal4|hela|ENSG00000175061|ES	chr17	16439043	16439062	FXR2|K562	19
chr17	16439027	16440027	+	gal4|hela|ENSG00000175061|ES	chr17	16439073	16439093	SUPV3L1|HepG2	20
chr17	16439027	16440027	+	gal4|hela|ENSG00000175061|ES	chr17	16439521	16439555	TROVE2|HepG2	34
chr17	16439027	16440027	+	gal4|hela|ENSG00000175061|ES	chr17	16439045	16439060	ZNF622|K562	15
chr17	16439027	16440027	+	gal4|hela|ENSG00000175061|ES	chr17	16439552	16439600	SMNDC1|K562	48
chr17	16439027	16440027	+	gal4|hela|ENSG00000175061|ES	chr17	16439323	16439366	U2AF2|K562	43
chr17	16439027	16440027	+	gal4|hela|ENSG00000175061|ES	chr17	16439656	16439707	SUPV3L1|HepG2	51
chr17	16439027	16440027	+	gal4|hela|ENSG00000175061|ES	chr17	16439522	16439545	EXOSC5|K562	23
chr17	16439027	16440027	+	gal4|hela|ENSG00000175061|ES	chr17	16439069	16439080	RPS5|HepG2	11
chr17	16439027	16440027	+	gal4|hela|ENSG00000175061|ES	chr17	16439783	16439883	KHSRP|K562	100
chr17	16439027	16440027	+	gal4|hela|ENSG00000175061|ES	chr17	16439547	16439609	GTF2F1|K562	62
chr17	16439027	16440027	+	gal4|hela|ENSG00000175061|ES	chr17	16439986	16440051	SLTM|K562	41
chr17	16439027	16440027	+	gal4|hela|ENSG00000175061|ES	chr17	16439829	16439889	EIF3D|HepG2	60
chr17	16439027	16440027	+	gal4|hela|ENSG00000175061|ES	chr17	16439323	16439354	HNRNPK|K562	31
chr17	16439027	16440027	+	gal4|hela|ENSG00000175061|ES	chr17	16439847	16439898	HNRNPU|K562	51
chr17	16439027	16440027	+	gal4|hela|ENSG00000175061|ES	chr17	16439327	16439374	DHX30|HepG2	47
chr17	16439027	16440027	+	gal4|hela|ENSG00000175061|ES	chr17	16439401	16439413	IGF2BP2|K562	12
chr17	16439027	16440027	+	gal4|hela|ENSG00000175061|ES	chr17	16439326	16439372	AUH|HepG2	46
chr17	16439027	16440027	+	gal4|hela|ENSG00000175061|ES	chr17	16439540	16439555	KHDRBS1|K562	15
chr17	16439027	16440027	+	gal4|hela|ENSG00000175061|ES	chr17	16439520	16439559	TROVE2|K562	39
chr17	16439027	16440027	+	gal4|hela|ENSG00000175061|ES	chr17	16439329	16439376	EFTUD2|K562	47
chr17	16439027	16440027	+	gal4|hela|ENSG00000175061|ES	chr17	16439331	16439344	YBX3|K562	13
chr17	16439027	16440027	+	gal4|hela|ENSG00000175061|ES	chr17	16439648	16439704	IGF2BP3|HepG2	56
chr17	16439027	16440027	+	gal4|hela|ENSG00000175061|ES	chr17	16439523	16439582	SRSF9|HepG2	59
chr17	16439027	16440027	+	gal4|hela|ENSG00000175061|ES	chr17	16439662	16439694	FASTKD2|HepG2	32
chr17	16439027	16440027	+	gal4|hela|ENSG00000175061|ES	chr17	16439383	16439429	PRPF8|HepG2	46
chr17	16439027	16440027	+	gal4|hela|ENSG00000175061|ES	chr17	16440010	16440097	TAF15|K562	17
chr17	16439027	16440027	+	gal4|hela|ENSG00000175061|ES	chr17	16439687	16439725	HNRNPUL1|HepG2	38
chr17	16439027	16440027	+	gal4|hela|ENSG00000175061|ES	chr17	16439329	16439379	DGCR8|HepG2	50
chr17	16439027	16440027	+	gal4|hela|ENSG00000175061|ES	chr17	16439513	16439587	ZRANB2|K562	74
chr17	16439027	16440027	+	gal4|hela|ENSG00000175061|ES	chr17	16439168	16439210	PRPF8|HepG2	42
chr17	16439027	16440027	+	gal4|hela|ENSG00000175061|ES	chr17	16439578	16439629	UCHL5|HepG2	51
chr17	16439027	16440027	+	gal4|hela|ENSG00000175061|ES	chr17	16439565	16439605	BUD13|K562	40
chr17	16439027	16440027	+	gal4|hela|ENSG00000175061|ES	chr17	16439592	16439648	IGF2BP3|HepG2	56
chr17	16439027	16440027	+	gal4|hela|ENSG00000175061|ES	chr17	16439435	16439473	SRSF7|HepG2	38
chr17	16439027	16440027	+	gal4|hela|ENSG00000175061|ES	chr17	16439042	16439071	NCBP2|K562	29
chr17	16439027	16440027	+	gal4|hela|ENSG00000175061|ES	chr17	16439055	16439058	NOL12|HepG2	3
chr17	16439027	16440027	+	gal4|hela|ENSG00000175061|ES	chr17	16439405	16439413	DDX55|K562	8
chr17	16439027	16440027	+	gal4|hela|ENSG00000175061|ES	chr17	16439386	16439413	TIA1|K562	27
chr17	16439027	16440027	+	gal4|hela|ENSG00000175061|ES	chr17	16439326	16439334	IGF2BP1|K562	8
chr17	16439027	16440027	+	gal4|hela|ENSG00000175061|ES	chr17	16440007	16440026	UCHL5|K562	19
chr17	16439027	16440027	+	gal4|hela|ENSG00000175061|ES	chr17	16439326	16439376	RPS3|HepG2	50
chr17	16439027	16440027	+	gal4|hela|ENSG00000175061|ES	chr17	16439529	16439557	FASTKD2|HepG2	28
chr17	16439027	16440027	+	gal4|hela|ENSG00000175061|ES	chr17	16439324	16439408	DDX3X|HepG2	84
chr17	16439027	16440027	+	gal4|hela|ENSG00000175061|ES	chr17	16439506	16439578	SMNDC1|HepG2	72
chr17	16439027	16440027	+	gal4|hela|ENSG00000175061|ES	chr17	16439985	16440046	DKC1|HepG2	42
chr17	16439027	16440027	+	gal4|hela|ENSG00000175061|ES	chr17	16439374	16439414	DDX6|HepG2	40
chr17	16439027	16440027	+	gal4|hela|ENSG00000175061|ES	chr17	16439323	16439380	U2AF2|HepG2	57
chr17	16439027	16440027	+	gal4|hela|ENSG00000175061|ES	chr17	16439666	16439685	SRSF1|K562	19
chr17	16439027	16440027	+	gal4|hela|ENSG00000175061|ES	chr17	16439602	16439654	PTBP1|K562	52
chr17	16439027	16440027	+	gal4|hela|ENSG00000175061|ES	chr17	16439660	16439679	YBX3|K562	19
chr17	16439027	16440027	+	gal4|hela|ENSG00000175061|ES	chr17	16439045	16439081	EIF3D|HepG2	36
chr17	16439027	16440027	+	gal4|hela|ENSG00000175061|ES	chr17	16439960	16439969	PTBP1|K562	9
chr17	16439027	16440027	+	gal4|hela|ENSG00000175061|ES	chr17	16439579	16439613	FUBP3|HepG2	34
chr17	16439027	16440027	+	gal4|hela|ENSG00000175061|ES	chr17	16439528	16439560	MTPAP|K562	32
chr17	16439027	16440027	+	gal4|hela|ENSG00000175061|ES	chr17	16439346	16439366	LSM11|HepG2	20
chr17	16439027	16440027	+	gal4|hela|ENSG00000175061|ES	chr17	16439176	16439208	DDX42|K562	32
chr17	16439027	16440027	+	gal4|hela|ENSG00000175061|ES	chr17	16439555	16439635	DKC1|HepG2	80
chr17	16439027	16440027	+	gal4|hela|ENSG00000175061|ES	chr17	16439326	16439371	SLTM|K562	45
chr17	16439027	16440027	+	gal4|hela|ENSG00000175061|ES	chr17	16440016	16440107	QKI|HepG2	11
chr17	16439027	16440027	+	gal4|hela|ENSG00000175061|ES	chr17	16439438	16439461	CPSF6|K562	23
chr17	16439027	16440027	+	gal4|hela|ENSG00000175061|ES	chr17	16439439	16439456	TRA2A|HepG2	17
chr17	16439027	16440027	+	gal4|hela|ENSG00000175061|ES	chr17	16439049	16439060	SUB1|HepG2	11
chr17	16439027	16440027	+	gal4|hela|ENSG00000175061|ES	chr17	16439516	16439564	HNRNPUL1|K562	48
chr17	16439027	16440027	+	gal4|hela|ENSG00000175061|ES	chr17	16439327	16439379	AARS|K562	52
chr17	16439027	16440027	+	gal4|hela|ENSG00000175061|ES	chr17	16439600	16439638	GRSF1|HepG2	38
chr17	16439027	16440027	+	gal4|hela|ENSG00000175061|ES	chr17	16439051	16439059	QKI|K562	8
chr17	16439027	16440027	+	gal4|hela|ENSG00000175061|ES	chr17	16439370	16439411	DROSHA|K562	41
chr17	16439027	16440027	+	gal4|hela|ENSG00000175061|ES	chr17	16439326	16439330	NOLC1|K562	4
chr17	16439027	16440027	+	gal4|hela|ENSG00000175061|ES	chr17	16439052	16439060	TIA1|K562	8
chr17	16439027	16440027	+	gal4|hela|ENSG00000175061|ES	chr17	16439733	16439773	SMNDC1|K562	40
chr17	16439027	16440027	+	gal4|hela|ENSG00000175061|ES	chr17	16439537	16439569	DHX30|HepG2	32
chr17	16439027	16440027	+	gal4|hela|ENSG00000175061|ES	chr17	16439532	16439561	TAF15|HepG2	29
chr17	16439027	16440027	+	gal4|hela|ENSG00000175061|ES	chr17	16439866	16439882	DGCR8|HepG2	16
chr17	16439027	16440027	+	gal4|hela|ENSG00000175061|ES	chr17	16439654	16439693	DKC1|HepG2	39
chr17	16439027	16440027	+	gal4|hela|ENSG00000175061|ES	chr17	16439428	16439469	UCHL5|HepG2	41
chr17	16439027	16440027	+	gal4|hela|ENSG00000175061|ES	chr17	16439272	16439323	XRN2|HepG2	51
chr17	16439027	16440027	+	gal4|hela|ENSG00000175061|ES	chr17	16439516	16439543	HLTF|K562	27
chr17	16439027	16440027	+	gal4|hela|ENSG00000175061|ES	chr17	16439326	16439367	FUS|K562	41
chr17	16439027	16440027	+	gal4|hela|ENSG00000175061|ES	chr17	16439663	16439770	TAF15|HepG2	107
chr17	16439027	16440027	+	gal4|hela|ENSG00000175061|ES	chr17	16439426	16439483	RBM15|HepG2	57
chr17	16439027	16440027	+	gal4|hela|ENSG00000175061|ES	chr17	16439165	16439226	HNRNPU|HepG2	61
chr17	16439027	16440027	+	gal4|hela|ENSG00000175061|ES	chr17	16439073	16439086	FAM120A|HepG2	13
chr17	16439027	16440027	+	gal4|hela|ENSG00000175061|ES	chr17	16439360	16439406	NONO|K562	46
chr17	16439027	16440027	+	gal4|hela|ENSG00000175061|ES	chr17	16439665	16439683	GTF2F1|K562	18
chr17	16439027	16440027	+	gal4|hela|ENSG00000175061|ES	chr17	16439441	16439467	SRSF7|K562	26
chr17	16439027	16440027	+	gal4|hela|ENSG00000175061|ES	chr17	16439508	16439575	HNRNPUL1|HepG2	67
chr17	16439027	16440027	+	gal4|hela|ENSG00000175061|ES	chr17	16439344	16439394	DDX6|HepG2	50
chr17	16439027	16440027	+	gal4|hela|ENSG00000175061|ES	chr17	16439372	16439410	RBM15|HepG2	38
chr17	16439027	16440027	+	gal4|hela|ENSG00000175061|ES	chr17	16439847	16439900	HNRNPA1|HepG2	53
chr17	16439027	16440027	+	gal4|hela|ENSG00000175061|ES	chr17	16439176	16439228	SF3B4|HepG2	52
chr17	16439027	16440027	+	gal4|hela|ENSG00000175061|ES	chr17	16439326	16439381	ILF3|K562	55
chr17	16439027	16440027	+	gal4|hela|ENSG00000175061|ES	chr17	16439526	16439568	SERBP1|K562	42
chr17	16439027	16440027	+	gal4|hela|ENSG00000175061|ES	chr17	16439624	16439666	DDX59|HepG2	42
chr17	16439027	16440027	+	gal4|hela|ENSG00000175061|ES	chr17	16439051	16439060	FXR1|K562	9
chr17	16439027	16440027	+	gal4|hela|ENSG00000175061|ES	chr17	16439437	16439474	RBFOX2|HepG2	37
chr17	16439027	16440027	+	gal4|hela|ENSG00000175061|ES	chr17	16439325	16439373	SLTM|K562	48
chr17	16439027	16440027	+	gal4|hela|ENSG00000175061|ES	chr17	16439042	16439060	NOLC1|K562	18
chr17	16439027	16440027	+	gal4|hela|ENSG00000175061|ES	chr17	16439324	16439393	ZRANB2|K562	69
chr17	16439027	16440027	+	gal4|hela|ENSG00000175061|ES	chr17	16439621	16439697	DHX30|HepG2	76
chr17	16439027	16440027	+	gal4|hela|ENSG00000175061|ES	chr17	16439331	16439343	NOLC1|K562	12
chr17	16439027	16440027	+	gal4|hela|ENSG00000175061|ES	chr17	16439326	16439402	EXOSC5|K562	76
chr17	16439027	16440027	+	gal4|hela|ENSG00000175061|ES	chr17	16439406	16439414	IGF2BP1|K562	8
chr17	16439027	16440027	+	gal4|hela|ENSG00000175061|ES	chr17	16440019	16440098	LSM11|K562	8
chr17	16439027	16440027	+	gal4|hela|ENSG00000175061|ES	chr17	16439345	16439390	DDX3X|K562	45
chr17	16439027	16440027	+	gal4|hela|ENSG00000175061|ES	chr17	16439043	16439045	TBRG4|HepG2	2
chr17	16439027	16440027	+	gal4|hela|ENSG00000175061|ES	chr17	16439668	16439676	ZRANB2|K562	8
chr17	16439027	16440027	+	gal4|hela|ENSG00000175061|ES	chr17	16439439	16439464	RBM22|K562	25
chr17	16439027	16440027	+	gal4|hela|ENSG00000175061|ES	chr17	16439849	16439876	TRA2A|K562	27
chr17	16439027	16440027	+	gal4|hela|ENSG00000175061|ES	chr17	16439350	16439369	NCBP2|HepG2	19
chr17	16439027	16440027	+	gal4|hela|ENSG00000175061|ES	chr17	16440009	16440105	RBFOX2|K562	18
chr17	16439027	16440027	+	gal4|hela|ENSG00000175061|ES	chr17	16439518	16439549	RBM5|HepG2	31
chr17	16439027	16440027	+	gal4|hela|ENSG00000175061|ES	chr17	16439329	16439370	CSTF2T|K562	41
chr17	16439027	16440027	+	gal4|hela|ENSG00000175061|ES	chr17	16439048	16439060	U2AF2|K562	12
chr17	16439027	16440027	+	gal4|hela|ENSG00000175061|ES	chr17	16439557	16439586	PTBP1|K562	29
chr17	16439027	16440027	+	gal4|hela|ENSG00000175061|ES	chr17	16439325	16439331	HNRNPL|K562	6
chr17	16439027	16440027	+	gal4|hela|ENSG00000175061|ES	chr17	16439328	16439350	SFPQ|HepG2	22
chr17	16439027	16440027	+	gal4|hela|ENSG00000175061|ES	chr17	16439535	16439562	XRN2|HepG2	27
chr17	16439027	16440027	+	gal4|hela|ENSG00000175061|ES	chr17	16439324	16439379	RPS11|K562	55
chr17	16439027	16440027	+	gal4|hela|ENSG00000175061|ES	chr17	16439179	16439208	SLTM|HepG2	29
chr17	16439027	16440027	+	gal4|hela|ENSG00000175061|ES	chr17	16439701	16439741	PRPF8|HepG2	40
chr17	16439027	16440027	+	gal4|hela|ENSG00000175061|ES	chr17	16439579	16439637	YBX3|K562	58
chr17	16439027	16440027	+	gal4|hela|ENSG00000175061|ES	chr17	16439321	16439364	RBM27|K562	43
chr17	16439027	16440027	+	gal4|hela|ENSG00000175061|ES	chr17	16439588	16439634	SF3A3|HepG2	46
chr17	16439027	16440027	+	gal4|hela|ENSG00000175061|ES	chr17	16439341	16439350	GTF2F1|HepG2	9
chr17	16439027	16440027	+	gal4|hela|ENSG00000175061|ES	chr17	16439324	16439382	U2AF1|HepG2	58
chr17	16439027	16440027	+	gal4|hela|ENSG00000175061|ES	chr17	16439369	16439415	NCBP2|HepG2	46
chr17	16439027	16440027	+	gal4|hela|ENSG00000175061|ES	chr17	16439181	16439224	RBM15|HepG2	43
chr17	16439027	16440027	+	gal4|hela|ENSG00000175061|ES	chr17	16439369	16439423	GRWD1|HepG2	54
chr17	16439027	16440027	+	gal4|hela|ENSG00000175061|ES	chr17	16439487	16439543	BUD13|HepG2	56
chr17	16439027	16440027	+	gal4|hela|ENSG00000175061|ES	chr17	16439531	16439546	NKRF|HepG2	15
chr17	16439027	16440027	+	gal4|hela|ENSG00000175061|ES	chr17	16439361	16439410	DHX30|K562	49
chr17	16439027	16440027	+	gal4|hela|ENSG00000175061|ES	chr17	16439611	16439631	SND1|HepG2	20
chr17	16439027	16440027	+	gal4|hela|ENSG00000175061|ES	chr17	16439521	16439562	TRA2A|HepG2	41
chr17	16439027	16440027	+	gal4|hela|ENSG00000175061|ES	chr17	16439654	16439695	RBFOX2|K562	41
chr17	16439027	16440027	+	gal4|hela|ENSG00000175061|ES	chr17	16439053	16439065	KHSRP|K562	12
chr17	16439027	16440027	+	gal4|hela|ENSG00000175061|ES	chr17	16439041	16439062	RPS11|K562	21
chr17	16439027	16440027	+	gal4|hela|ENSG00000175061|ES	chr17	16439374	16439407	LSM11|K562	33
chr17	16439027	16440027	+	gal4|hela|ENSG00000175061|ES	chr17	16439327	16439362	EFTUD2|K562	35
chr17	16439027	16440027	+	gal4|hela|ENSG00000175061|ES	chr17	16439326	16439381	CPSF6|K562	55
chr17	16439027	16440027	+	gal4|hela|ENSG00000175061|ES	chr17	16439044	16439060	ILF3|K562	16
chr17	16439027	16440027	+	gal4|hela|ENSG00000175061|ES	chr17	16439975	16440006	HNRNPU|HeLa	31
chr17	16439027	16440027	+	gal4|hela|ENSG00000175061|ES	chr17	16440001	16440099	ILF3|K562	26
chr17	16439027	16440027	+	gal4|hela|ENSG00000175061|ES	chr17	16439326	16439365	CDC40|HepG2	39
chr17	16439027	16440027	+	gal4|hela|ENSG00000175061|ES	chr17	16439326	16439360	NONO|K562	34
chr17	16439027	16440027	+	gal4|hela|ENSG00000175061|ES	chr17	16440013	16440093	GTF2F1|K562	14
chr17	16439027	16440027	+	gal4|hela|ENSG00000175061|ES	chr17	16439443	16439462	SRSF1|HepG2	19
chr17	16439027	16440027	+	gal4|hela|ENSG00000175061|ES	chr17	16439330	16439350	NCBP2|HepG2	20
chr17	16439027	16440027	+	gal4|hela|ENSG00000175061|ES	chr17	16439045	16439068	NONO|K562	23
chr17	16439027	16440027	+	gal4|hela|ENSG00000175061|ES	chr17	16439507	16439539	KHSRP|K562	32
chr17	16439027	16440027	+	gal4|hela|ENSG00000175061|ES	chr17	16439174	16439211	U2AF1|HepG2	37
chr17	16439027	16440027	+	gal4|hela|ENSG00000175061|ES	chr17	16439326	16439371	QKI|K562	45
chr17	16439027	16440027	+	gal4|hela|ENSG00000175061|ES	chr17	16439450	16439478	DDX42|K562	28
chr17	16439027	16440027	+	gal4|hela|ENSG00000175061|ES	chr17	16439038	16439060	GEMIN5|K562	22
chr17	16439027	16440027	+	gal4|hela|ENSG00000175061|ES	chr17	16439563	16439606	NOLC1|HepG2	43
chr17	16439027	16440027	+	gal4|hela|ENSG00000175061|ES	chr17	16439157	16439205	RBFOX2|HepG2	48
chr17	16439027	16440027	+	gal4|hela|ENSG00000175061|ES	chr17	16439175	16439210	CDC40|HepG2	35
chr17	16439027	16440027	+	gal4|hela|ENSG00000175061|ES	chr17	16439539	16439557	TAF15|K562	18
chr17	16439027	16440027	+	gal4|hela|ENSG00000175061|ES	chr17	16439539	16439562	DROSHA|K562	23
chr17	16439027	16440027	+	gal4|hela|ENSG00000175061|ES	chr17	16439671	16439690	DDX3X|HepG2	19
chr17	16439027	16440027	+	gal4|hela|ENSG00000175061|ES	chr17	16440004	16440116	RBM22|HepG2	23
chr17	16439027	16440027	+	gal4|hela|ENSG00000175061|ES	chr17	16439826	16439889	KHDRBS1|K562	63
chr17	16439027	16440027	+	gal4|hela|ENSG00000175061|ES	chr17	16439675	16439683	RBM15|K562	8
chr17	16439027	16440027	+	gal4|hela|ENSG00000175061|ES	chr17	16439438	16439475	CPSF6|K562	37
chr17	16439027	16440027	+	gal4|hela|ENSG00000175061|ES	chr17	16439194	16439211	PCBP2|HepG2	17
chr17	16439027	16440027	+	gal4|hela|ENSG00000175061|ES	chr17	16439532	16439555	FTO|K562	23
chr17	16439027	16440027	+	gal4|hela|ENSG00000175061|ES	chr17	16439847	16439894	SMNDC1|K562	47
chr17	16439027	16440027	+	gal4|hela|ENSG00000175061|ES	chr17	16439993	16440022	UCHL5|HepG2	29
chr17	16439027	16440027	+	gal4|hela|ENSG00000175061|ES	chr17	16439327	16439370	RBM22|K562	43
chr17	16439027	16440027	+	gal4|hela|ENSG00000175061|ES	chr17	16439671	16439697	FAM120A|K562	26
chr17	16439027	16440027	+	gal4|hela|ENSG00000175061|ES	chr17	16439532	16439549	LSM11|HepG2	17
chr17	16439027	16440027	+	gal4|hela|ENSG00000175061|ES	chr17	16439324	16439423	XRN2|K562	99
chr17	16439027	16440027	+	gal4|hela|ENSG00000175061|ES	chr17	16439584	16439626	DGCR8|HEK293T	42
chr17	16439027	16440027	+	gal4|hela|ENSG00000175061|ES	chr17	16439051	16439059	DDX24|K562	8
chr17	16439027	16440027	+	gal4|hela|ENSG00000175061|ES	chr17	16439513	16439555	LARP7|HepG2	42
chr17	16439027	16440027	+	gal4|hela|ENSG00000175061|ES	chr17	16439039	16439062	EFTUD2|K562	23
chr17	16439027	16440027	+	gal4|hela|ENSG00000175061|ES	chr17	16439051	16439060	LIN28B|K562	9
chr17	16439027	16440027	+	gal4|hela|ENSG00000175061|ES	chr17	16439673	16439720	HNRNPA1|HepG2	47
chr17	16439027	16440027	+	gal4|hela|ENSG00000175061|ES	chr17	16439440	16439468	GTF2F1|HepG2	28
chr17	16439027	16440027	+	gal4|hela|ENSG00000175061|ES	chr17	16439878	16439892	ZRANB2|K562	14
chr17	16439027	16440027	+	gal4|hela|ENSG00000175061|ES	chr17	16439720	16439735	TIA1|HepG2	15
chr17	16439027	16440027	+	gal4|hela|ENSG00000175061|ES	chr17	16439053	16439061	SND1|HepG2	8
chr17	16439027	16440027	+	gal4|hela|ENSG00000175061|ES	chr17	16439324	16439362	RBM15|HepG2	38
chr17	16439027	16440027	+	gal4|hela|ENSG00000175061|ES	chr17	16439376	16439422	EFTUD2|K562	46
chr17	16439027	16440027	+	gal4|hela|ENSG00000175061|ES	chr17	16440026	16440045	DDX55|HepG2	1
chr17	16439027	16440027	+	gal4|hela|ENSG00000175061|ES	chr17	16439604	16439654	NOLC1|HepG2	50
chr17	16439027	16440027	+	gal4|hela|ENSG00000175061|ES	chr17	16439325	16439367	METAP2|K562	42
chr17	16439027	16440027	+	gal4|hela|ENSG00000175061|ES	chr17	16439607	16439635	HNRNPA1|HepG2	28
chr17	16439027	16440027	+	gal4|hela|ENSG00000175061|ES	chr17	16439448	16439463	RPS3|HepG2	15
chr17	16439027	16440027	+	gal4|hela|ENSG00000175061|ES	chr17	16439969	16440062	TAF15|HepG2	58
chr17	16439027	16440027	+	gal4|hela|ENSG00000175061|ES	chr17	16439391	16439425	RBM22|HepG2	34
chr17	16439027	16440027	+	gal4|hela|ENSG00000175061|ES	chr17	16439971	16440092	SF3B4|K562	56
chr17	16439027	16440027	+	gal4|hela|ENSG00000175061|ES	chr17	16439348	16439383	HNRNPU|HepG2	35
chr17	16439027	16440027	+	gal4|hela|ENSG00000175061|ES	chr17	16439321	16439367	DGCR8|K562	46
chr17	16439027	16440027	+	gal4|hela|ENSG00000175061|ES	chr17	16439045	16439070	POLR2G|HepG2	25
chr17	16439027	16440027	+	gal4|hela|ENSG00000175061|ES	chr17	16439554	16439582	MTPAP|K562	28
chr17	16439027	16440027	+	gal4|hela|ENSG00000175061|ES	chr17	16439806	16439906	HNRNPUL1|K562	100
chr17	16439027	16440027	+	gal4|hela|ENSG00000175061|ES	chr17	16439406	16439467	EFTUD2|HepG2	61
chr17	16439027	16440027	+	gal4|hela|ENSG00000175061|ES	chr17	16439839	16439878	FUS|K562	39
chr17	16439027	16440027	+	gal4|hela|ENSG00000175061|ES	chr17	16439530	16439559	SND1|HepG2	29
chr17	16439027	16440027	+	gal4|hela|ENSG00000175061|ES	chr17	16439422	16439489	EFTUD2|K562	67
chr17	16439027	16440027	+	gal4|hela|ENSG00000175061|ES	chr17	16440015	16440047	SMNDC1|K562	12
chr17	16439027	16440027	+	gal4|hela|ENSG00000175061|ES	chr17	16439637	16439729	SF3B4|K562	92
chr17	16439027	16440027	+	gal4|hela|ENSG00000175061|ES	chr17	16439048	16439061	SRSF1|K562	13
chr17	16439027	16440027	+	gal4|hela|ENSG00000175061|ES	chr17	16439564	16439597	AGGF1|K562	33
chr17	16439027	16440027	+	gal4|hela|ENSG00000175061|ES	chr17	16439957	16440047	HNRNPU|K562	70
chr17	16439027	16440027	+	gal4|hela|ENSG00000175061|ES	chr17	16439640	16439707	U2AF2|HepG2	67
chr17	16439027	16440027	+	gal4|hela|ENSG00000175061|ES	chr17	16439832	16439870	DKC1|HepG2	38
chr17	16439027	16440027	+	gal4|hela|ENSG00000175061|ES	chr17	16439051	16439060	RBFOX2|K562	9
chr17	16439027	16440027	+	gal4|hela|ENSG00000175061|ES	chr17	16439366	16439405	U2AF2|K562	39
chr17	16439027	16440027	+	gal4|hela|ENSG00000175061|ES	chr17	16439373	16439419	SLTM|K562	46
chr17	16439027	16440027	+	gal4|hela|ENSG00000175061|ES	chr17	16439343	16439394	ILF3|HepG2	51
chr17	16439027	16440027	+	gal4|hela|ENSG00000175061|ES	chr17	16439538	16439553	LARP7|K562	15
chr17	16439027	16440027	+	gal4|hela|ENSG00000175061|ES	chr17	16439324	16439362	SF3B1|K562	38
chr17	16439027	16440027	+	gal4|hela|ENSG00000175061|ES	chr17	16439665	16439714	TRA2A|K562	49
chr17	16439027	16440027	+	gal4|hela|ENSG00000175061|ES	chr17	16439045	16439060	GRWD1|HepG2	15
chr17	16439027	16440027	+	gal4|hela|ENSG00000175061|ES	chr17	16439633	16439682	UCHL5|HepG2	49
chr17	16439027	16440027	+	gal4|hela|ENSG00000175061|ES	chr17	16439543	16439563	NOLC1|HepG2	20
chr17	16439027	16440027	+	gal4|hela|ENSG00000175061|ES	chr17	16439440	16439458	NOLC1|K562	18
chr17	16439027	16440027	+	gal4|hela|ENSG00000175061|ES	chr17	16439334	16439369	HNRNPU|K562	35
chr17	16439027	16440027	+	gal4|hela|ENSG00000175061|ES	chr17	16439425	16439480	TIA1|HepG2	55
chr17	16439027	16440027	+	gal4|hela|ENSG00000175061|ES	chr17	16439440	16439469	SF3A3|HepG2	29
chr17	16439027	16440027	+	gal4|hela|ENSG00000175061|ES	chr17	16439684	16439701	YBX3|K562	17
chr17	16439027	16440027	+	gal4|hela|ENSG00000175061|ES	chr17	16439584	16439666	TIAL1|HeLa	82
chr17	16439027	16440027	+	gal4|hela|ENSG00000175061|ES	chr17	16439661	16439703	RBM22|HepG2	42
chr17	16439027	16440027	+	gal4|hela|ENSG00000175061|ES	chr17	16439453	16439464	MTPAP|K562	11
chr17	16439027	16440027	+	gal4|hela|ENSG00000175061|ES	chr17	16439825	16439882	TAF15|K562	57
chr17	16439027	16440027	+	gal4|hela|ENSG00000175061|ES	chr17	16439646	16439686	TAF15|K562	40
chr17	16439027	16440027	+	gal4|hela|ENSG00000175061|ES	chr17	16439795	16439904	TAF15|HepG2	109
chr17	16439027	16440027	+	gal4|hela|ENSG00000175061|ES	chr17	16440026	16440074	AGGF1|HepG2	1
chr17	16439027	16440027	+	gal4|hela|ENSG00000175061|ES	chr17	16440025	16440043	LSM11|HepG2	2
chr17	16439027	16440027	+	gal4|hela|ENSG00000175061|ES	chr17	16439520	16439640	LARP7|K562	120
chr17	16439027	16440027	+	gal4|hela|ENSG00000175061|ES	chr17	16439333	16439384	PTBP1|HepG2	51
chr17	16439027	16440027	+	gal4|hela|ENSG00000175061|ES	chr17	16439397	16439435	PRPF8|HepG2	38
chr17	16439027	16440027	+	gal4|hela|ENSG00000175061|ES	chr17	16439736	16439757	TAF15|K562	21
chr17	16439027	16440027	+	gal4|hela|ENSG00000175061|ES	chr17	16439049	16439060	U2AF1|K562	11
chr17	16439027	16440027	+	gal4|hela|ENSG00000175061|ES	chr17	16439374	16439414	SND1|HepG2	40
chr17	16439027	16440027	+	gal4|hela|ENSG00000175061|ES	chr17	16439652	16439702	ZNF622|K562	50
chr17	16439027	16440027	+	gal4|hela|ENSG00000175061|ES	chr17	16439161	16439196	XRN2|K562	35
chr17	16439027	16440027	+	gal4|hela|ENSG00000175061|ES	chr17	16439523	16439564	SLBP|K562	41
chr17	16439027	16440027	+	gal4|hela|ENSG00000175061|ES	chr17	16439667	16439693	CDC40|HepG2	26
chr17	16439027	16440027	+	gal4|hela|ENSG00000175061|ES	chr17	16439687	16439698	PRPF8|K562	11
chr17	16439027	16440027	+	gal4|hela|ENSG00000175061|ES	chr17	16439663	16439713	SRSF7|K562	50
chr17	16439027	16440027	+	gal4|hela|ENSG00000175061|ES	chr17	16440013	16440104	SND1|HepG2	14
chr17	16439027	16440027	+	gal4|hela|ENSG00000175061|ES	chr17	16439040	16439062	SBDS|K562	22
chr17	16439027	16440027	+	gal4|hela|ENSG00000175061|ES	chr17	16440026	16440097	XRCC6|K562	1
chr17	16439027	16440027	+	gal4|hela|ENSG00000175061|ES	chr17	16439050	16439060	RPS3|K562	10
chr17	16439027	16440027	+	gal4|hela|ENSG00000175061|ES	chr17	16439990	16440056	XRN2|K562	37
chr17	16439027	16440027	+	gal4|hela|ENSG00000175061|ES	chr17	16439999	16440063	DROSHA|K562	28
chr17	16439027	16440027	+	gal4|hela|ENSG00000175061|ES	chr17	16439445	16439453	LSM11|K562	8
chr17	16439027	16440027	+	gal4|hela|ENSG00000175061|ES	chr17	16439516	16439547	EFTUD2|HepG2	31
chr17	16439027	16440027	+	gal4|hela|ENSG00000175061|ES	chr17	16439431	16439467	PPIG|HepG2	36
chr17	16439027	16440027	+	gal4|hela|ENSG00000175061|ES	chr17	16439051	16439061	IGF2BP1|HepG2	10
chr17	16439027	16440027	+	gal4|hela|ENSG00000175061|ES	chr17	16439325	16439399	DDX55|HepG2	74
chr17	16439027	16440027	+	gal4|hela|ENSG00000175061|ES	chr17	16439381	16439413	RPS3|K562	32
chr17	16439027	16440027	+	gal4|hela|ENSG00000175061|ES	chr17	16439039	16439062	TNRC6A|K562	23
chr17	16439027	16440027	+	gal4|hela|ENSG00000175061|ES	chr17	16439426	16439470	RBM15|HepG2	44
chr17	16439027	16440027	+	gal4|hela|ENSG00000175061|ES	chr17	16439657	16439664	SF3B1|K562	7
chr17	16439027	16440027	+	gal4|hela|ENSG00000175061|ES	chr17	16439049	16439060	DDX55|HepG2	11
chr17	16439027	16440027	+	gal4|hela|ENSG00000175061|ES	chr17	16439326	16439377	HNRNPA1|K562	51
chr17	16439027	16440027	+	gal4|hela|ENSG00000175061|ES	chr17	16439415	16439468	RPS5|HepG2	53
chr17	16439027	16440027	+	gal4|hela|ENSG00000175061|ES	chr17	16439324	16439366	NPM1|K562	42
chr17	16439027	16440027	+	gal4|hela|ENSG00000175061|ES	chr17	16439435	16439474	PRPF8|HepG2	39
chr17	16439027	16440027	+	gal4|hela|ENSG00000175061|ES	chr17	16439584	16439686	DGCR8|HEK293T	102
chr17	16439027	16440027	+	gal4|hela|ENSG00000175061|ES	chr17	16439510	16439532	TARDBP|K562	22
chr17	16439027	16440027	+	gal4|hela|ENSG00000175061|ES	chr17	16439325	16439331	UCHL5|HepG2	6
chr17	16439027	16440027	+	gal4|hela|ENSG00000175061|ES	chr17	16439677	16439704	XRN2|K562	27
chr17	16439027	16440027	+	gal4|hela|ENSG00000175061|ES	chr17	16439589	16439700	PCBP2|HepG2	111
chr17	16439027	16440027	+	gal4|hela|ENSG00000175061|ES	chr17	16439052	16439061	FAM120A|HepG2	9
chr17	16439027	16440027	+	gal4|hela|ENSG00000175061|ES	chr17	16439550	16439654	RBFOX2|K562	104
chr17	16439027	16440027	+	gal4|hela|ENSG00000175061|ES	chr17	16440025	16440091	TNRC6A|K562	2
chr17	16439027	16440027	+	gal4|hela|ENSG00000175061|ES	chr17	16439318	16439322	RBM15|K562	4
chr17	16439027	16440027	+	gal4|hela|ENSG00000175061|ES	chr17	16440013	16440067	NOLC1|K562	14
chr17	16439027	16440027	+	gal4|hela|ENSG00000175061|ES	chr17	16440005	16440102	DDX24|K562	22
chr17	16439027	16440027	+	gal4|hela|ENSG00000175061|ES	chr17	16439330	16439367	BCCIP|HepG2	37
chr17	16439027	16440027	+	gal4|hela|ENSG00000175061|ES	chr17	16439271	16439277	SRSF1|HepG2	6
chr17	16439027	16440027	+	gal4|hela|ENSG00000175061|ES	chr17	16439176	16439218	RBM5|HepG2	42
chr17	16439027	16440027	+	gal4|hela|ENSG00000175061|ES	chr17	16439328	16439361	TAF15|K562	33
chr17	16439027	16440027	+	gal4|hela|ENSG00000175061|ES	chr17	16439527	16439555	YBX3|K562	28
chr17	16439027	16440027	+	gal4|hela|ENSG00000175061|ES	chr17	16439532	16439560	UCHL5|K562	28
chr17	16439027	16440027	+	gal4|hela|ENSG00000175061|ES	chr17	16439980	16440045	RBFOX2|HepG2	47
chr17	16439027	16440027	+	gal4|hela|ENSG00000175061|ES	chr17	16439042	16439060	DDX6|K562	18
chr17	16439027	16440027	+	gal4|hela|ENSG00000175061|ES	chr17	16439325	16439383	LIN28B|K562	58
chr17	16439027	16440027	+	gal4|hela|ENSG00000175061|ES	chr17	16439175	16439219	TAF15|HepG2	44
chr17	16439027	16440027	+	gal4|hela|ENSG00000175061|ES	chr17	16439344	16439371	NOL12|HepG2	27
chr17	16439027	16440027	+	gal4|hela|ENSG00000175061|ES	chr17	16439331	16439364	HNRNPL|K562	33
chr17	16439027	16440027	+	gal4|hela|ENSG00000175061|ES	chr17	16439043	16439061	SBDS|K562	18
chr17	16439027	16440027	+	gal4|hela|ENSG00000175061|ES	chr17	16439199	16439286	NUDT21|HEK293	87
chr17	16439027	16440027	+	gal4|hela|ENSG00000175061|ES	chr17	16439050	16439060	RBM15|K562	10
chr17	16439027	16440027	+	gal4|hela|ENSG00000175061|ES	chr17	16439433	16439483	SUPV3L1|HepG2	50
chr17	16439027	16440027	+	gal4|hela|ENSG00000175061|ES	chr17	16439324	16439396	EIF3D|HepG2	72
chr17	16439027	16440027	+	gal4|hela|ENSG00000175061|ES	chr17	16439367	16439415	UCHL5|HepG2	48
chr17	16439027	16440027	+	gal4|hela|ENSG00000175061|ES	chr17	16439051	16439060	TRA2A|K562	9
chr17	16439027	16440027	+	gal4|hela|ENSG00000175061|ES	chr17	16439324	16439389	DHX30|K562	65
chr17	16439027	16440027	+	gal4|hela|ENSG00000175061|ES	chr17	16439596	16439661	TRA2A|K562	65
chr17	16439027	16440027	+	gal4|hela|ENSG00000175061|ES	chr17	16439044	16439061	EWSR1|K562	17
chr17	16439027	16440027	+	gal4|hela|ENSG00000175061|ES	chr17	16439053	16439062	PRPF8|HepG2	9
chr17	16439027	16440027	+	gal4|hela|ENSG00000175061|ES	chr17	16440003	16440112	AGGF1|HepG2	24
chr17	16439027	16440027	+	gal4|hela|ENSG00000175061|ES	chr17	16439326	16439390	SRSF7|HepG2	64
chr17	16439027	16440027	+	gal4|hela|ENSG00000175061|ES	chr17	16439326	16439380	LARP7|K562	54
chr17	16439027	16440027	+	gal4|hela|ENSG00000175061|ES	chr17	16439976	16440045	HNRNPU|HepG2	51
chr17	16439027	16440027	+	gal4|hela|ENSG00000175061|ES	chr17	16439660	16439708	NKRF|HepG2	48
chr17	16439027	16440027	+	gal4|hela|ENSG00000175061|ES	chr17	16439528	16439560	FKBP4|HepG2	32
chr17	16439027	16440027	+	gal4|hela|ENSG00000175061|ES	chr17	16439050	16439060	LIN28B|K562	10
chr17	16439027	16440027	+	gal4|hela|ENSG00000175061|ES	chr17	16439326	16439346	LSM11|HepG2	20
chr17	16439027	16440027	+	gal4|hela|ENSG00000175061|ES	chr17	16439256	16439277	EFTUD2|HepG2	21
chr17	16439027	16440027	+	gal4|hela|ENSG00000175061|ES	chr17	16439325	16439330	SUB1|HepG2	5
chr17	16439027	16440027	+	gal4|hela|ENSG00000175061|ES	chr17	16439186	16439207	BUD13|HepG2	21
chr17	16439027	16440027	+	gal4|hela|ENSG00000175061|ES	chr17	16439049	16439061	EIF3D|HepG2	12
chr17	16439027	16440027	+	gal4|hela|ENSG00000175061|ES	chr17	16439321	16439393	TAF15|K562	72
chr17	16439027	16440027	+	gal4|hela|ENSG00000175061|ES	chr17	16439352	16439472	GPKOW|K562	120
chr17	16439027	16440027	+	gal4|hela|ENSG00000175061|ES	chr17	16439325	16439365	TBRG4|K562	40
chr17	16439027	16440027	+	gal4|hela|ENSG00000175061|ES	chr17	16439521	16439551	LSM11|HepG2	30
chr17	16439027	16440027	+	gal4|hela|ENSG00000175061|ES	chr17	16439365	16439389	DDX6|K562	24
chr17	16439027	16440027	+	gal4|hela|ENSG00000175061|ES	chr17	16439045	16439060	LSM11|K562	15
chr17	16439027	16440027	+	gal4|hela|ENSG00000175061|ES	chr17	16439518	16439566	SBDS|K562	48
chr17	16439027	16440027	+	gal4|hela|ENSG00000175061|ES	chr17	16439054	16439059	HNRNPC|HepG2	5
chr17	16439027	16440027	+	gal4|hela|ENSG00000175061|ES	chr17	16439047	16439067	NONO|K562	20
chr17	16439027	16440027	+	gal4|hela|ENSG00000175061|ES	chr17	16439328	16439398	SND1|K562	70
chr17	16439027	16440027	+	gal4|hela|ENSG00000175061|ES	chr17	16440005	16440051	PRPF8|HepG2	22
chr17	16439027	16440027	+	gal4|hela|ENSG00000175061|ES	chr17	16439671	16439748	KHSRP|K562	77
chr17	16439027	16440027	+	gal4|hela|ENSG00000175061|ES	chr17	16439326	16439369	NPM1|K562	43
chr17	16439027	16440027	+	gal4|hela|ENSG00000175061|ES	chr17	16439322	16439400	SRSF9|HepG2	78
chr17	16439027	16440027	+	gal4|hela|ENSG00000175061|ES	chr17	16439667	16439707	SND1|HepG2	40
chr17	16439027	16440027	+	gal4|hela|ENSG00000175061|ES	chr17	16439425	16439481	GRWD1|HepG2	56
chr17	16439027	16440027	+	gal4|hela|ENSG00000175061|ES	chr17	16439051	16439089	PRPF8|K562	38
chr17	16439027	16440027	+	gal4|hela|ENSG00000175061|ES	chr17	16439042	16439058	HNRNPK|K562	16
chr17	16439027	16440027	+	gal4|hela|ENSG00000175061|ES	chr17	16439039	16439061	YWHAG|K562	22
chr17	16439027	16440027	+	gal4|hela|ENSG00000175061|ES	chr17	16439649	16439696	TNRC6A|K562	47
chr17	16439027	16440027	+	gal4|hela|ENSG00000175061|ES	chr17	16439326	16439387	DDX24|K562	61
chr17	16439027	16440027	+	gal4|hela|ENSG00000175061|ES	chr17	16439507	16439597	SMNDC1|HepG2	90
chr17	16439027	16440027	+	gal4|hela|ENSG00000175061|ES	chr17	16439326	16439404	DDX3X|K562	78
chr17	16439027	16440027	+	gal4|hela|ENSG00000175061|ES	chr17	16439525	16439561	SRSF1|HepG2	36
chr17	16439027	16440027	+	gal4|hela|ENSG00000175061|ES	chr17	16439329	16439403	EIF3H|HepG2	74
chr17	16439027	16440027	+	gal4|hela|ENSG00000175061|ES	chr17	16439053	16439060	GNL3|K562	7
chr17	16439027	16440027	+	gal4|hela|ENSG00000175061|ES	chr17	16439614	16439623	HNRNPU|K562	9
chr17	16439027	16440027	+	gal4|hela|ENSG00000175061|ES	chr17	16439434	16439477	DGCR8|HepG2	43
chr17	16439027	16440027	+	gal4|hela|ENSG00000175061|ES	chr17	16439448	16439462	HNRNPU|HepG2	14
chr17	16439027	16440027	+	gal4|hela|ENSG00000175061|ES	chr17	16439528	16439562	SF3B4|HepG2	34
chr17	16439027	16440027	+	gal4|hela|ENSG00000175061|ES	chr17	16439656	16439704	LIN28B|HepG2	48
chr17	16439027	16440027	+	gal4|hela|ENSG00000175061|ES	chr17	16439660	16439700	SRSF7|HepG2	40
chr17	16439027	16440027	+	gal4|hela|ENSG00000175061|ES	chr17	16439052	16439059	FUBP3|HepG2	7
chr17	16439027	16440027	+	gal4|hela|ENSG00000175061|ES	chr17	16439509	16439561	RBM22|HepG2	52
chr17	16439027	16440027	+	gal4|hela|ENSG00000175061|ES	chr17	16439323	16439415	MTPAP|K562	92
chr17	16439027	16440027	+	gal4|hela|ENSG00000175061|ES	chr17	16439347	16439371	NCBP2|HepG2	24
chr17	16439027	16440027	+	gal4|hela|ENSG00000175061|ES	chr17	16439437	16439507	KHSRP|K562	70
chr17	16439027	16440027	+	gal4|hela|ENSG00000175061|ES	chr17	16439324	16439387	GTF2F1|K562	63
chr17	16439027	16440027	+	gal4|hela|ENSG00000175061|ES	chr17	16439368	16439383	PRPF8|HepG2	15
chr17	16439027	16440027	+	gal4|hela|ENSG00000175061|ES	chr17	16439379	16439391	RPS5|K562	12
chr17	16439027	16440027	+	gal4|hela|ENSG00000175061|ES	chr17	16439983	16440107	HNRNPUL1|HepG2	44
chr17	16439027	16440027	+	gal4|hela|ENSG00000175061|ES	chr17	16439189	16439218	SF3B4|HepG2	29
chr17	16439027	16440027	+	gal4|hela|ENSG00000175061|ES	chr17	16439047	16439060	IGF2BP2|K562	13
chr17	16439027	16440027	+	gal4|hela|ENSG00000175061|ES	chr17	16439325	16439389	EIF3H|HepG2	64
chr17	16439027	16440027	+	gal4|hela|ENSG00000175061|ES	chr17	16439532	16439554	PUM2|K562	22
chr17	16439027	16440027	+	gal4|hela|ENSG00000175061|ES	chr17	16439325	16439414	IGF2BP2|K562	89
chr17	16439027	16440027	+	gal4|hela|ENSG00000175061|ES	chr17	16439325	16439370	FAM120A|K562	45
chr17	16439027	16440027	+	gal4|hela|ENSG00000175061|ES	chr17	16439576	16439602	PTBP1|HepG2	26
chr17	16439027	16440027	+	gal4|hela|ENSG00000175061|ES	chr17	16439540	16439544	EIF3H|HepG2	4
chr17	16439027	16440027	+	gal4|hela|ENSG00000175061|ES	chr17	16439425	16439477	RBM22|HepG2	52
chr17	16439027	16440027	+	gal4|hela|ENSG00000175061|ES	chr17	16439671	16439710	LARP7|K562	39
chr17	16439027	16440027	+	gal4|hela|ENSG00000175061|ES	chr17	16439322	16439372	RBM15|HepG2	50
chr17	16439027	16440027	+	gal4|hela|ENSG00000175061|ES	chr17	16439450	16439465	SRSF1|K562	15
chr17	16439027	16440027	+	gal4|hela|ENSG00000175061|ES	chr17	16439326	16439365	EIF4G1|K562	39
chr17	16439027	16440027	+	gal4|hela|ENSG00000175061|ES	chr17	16439568	16439598	DHX30|K562	30
chr17	16439027	16440027	+	gal4|hela|ENSG00000175061|ES	chr17	16439977	16440039	U2AF2|HepG2	50
chr17	16439027	16440027	+	gal4|hela|ENSG00000175061|ES	chr17	16439331	16439388	IGF2BP1|K562	57
chr17	16439027	16440027	+	gal4|hela|ENSG00000175061|ES	chr17	16439516	16439562	RPS3|K562	46
chr17	16439027	16440027	+	gal4|hela|ENSG00000175061|ES	chr17	16439534	16439549	TARDBP|K562	15
chr17	16439027	16440027	+	gal4|hela|ENSG00000175061|ES	chr17	16439342	16439360	XRCC6|HepG2	18
chr17	16439027	16440027	+	gal4|hela|ENSG00000175061|ES	chr17	16439449	16439487	KHSRP|K562	38
chr17	16439027	16440027	+	gal4|hela|ENSG00000175061|ES	chr17	16439883	16439890	SFPQ|HepG2	7
chr17	16439027	16440027	+	gal4|hela|ENSG00000175061|ES	chr17	16439326	16439328	IGF2BP2|K562	2
chr17	16439027	16440027	+	gal4|hela|ENSG00000175061|ES	chr17	16439371	16439448	AGGF1|K562	77
chr17	16439027	16440027	+	gal4|hela|ENSG00000175061|ES	chr17	16439048	16439063	FXR2|K562	15
chr17	16439027	16440027	+	gal4|hela|ENSG00000175061|ES	chr17	16439673	16439692	SAFB2|K562	19
chr17	16439027	16440027	+	gal4|hela|ENSG00000175061|ES	chr17	16439588	16439608	SMNDC1|K562	20
chr17	16439027	16440027	+	gal4|hela|ENSG00000175061|ES	chr17	16439979	16440025	SRSF7|K562	46
chr17	16439027	16440027	+	gal4|hela|ENSG00000175061|ES	chr17	16439053	16439059	AKAP8L|K562	6
chr17	16439027	16440027	+	gal4|hela|ENSG00000175061|ES	chr17	16439946	16440040	HNRNPL|HepG2	81
chr17	16439027	16440027	+	gal4|hela|ENSG00000175061|ES	chr17	16439326	16439329	LARP4|HepG2	3
chr17	16439027	16440027	+	gal4|hela|ENSG00000175061|ES	chr17	16438802	16439066	NUDT21|HEK293	39
chr17	16439027	16440027	+	gal4|hela|ENSG00000175061|ES	chr17	16439052	16439060	XRCC6|K562	8
chr17	16439027	16440027	+	gal4|hela|ENSG00000175061|ES	chr17	16439541	16439599	FASTKD2|K562	58
chr17	16439027	16440027	+	gal4|hela|ENSG00000175061|ES	chr17	16439633	16439644	YBX3|K562	11
chr17	16439027	16440027	+	gal4|hela|ENSG00000175061|ES	chr17	16439962	16440025	SF3B4|K562	63
chr17	16439027	16440027	+	gal4|hela|ENSG00000175061|ES	chr17	16439534	16439550	NCBP2|K562	16
chr17	16439027	16440027	+	gal4|hela|ENSG00000175061|ES	chr17	16439644	16439713	EIF3D|HepG2	69
chr17	16439027	16440027	+	gal4|hela|ENSG00000175061|ES	chr17	16439534	16439552	ILF3|K562	18
chr17	16439027	16440027	+	gal4|hela|ENSG00000175061|ES	chr17	16439941	16439968	HNRNPA1|HepG2	27
chr17	16439027	16440027	+	gal4|hela|ENSG00000175061|ES	chr17	16439663	16439687	SND1|K562	24
chr17	16439027	16440027	+	gal4|hela|ENSG00000175061|ES	chr17	16439362	16439399	PUS1|K562	37
chr17	16439027	16440027	+	gal4|hela|ENSG00000175061|ES	chr17	16439996	16440095	BUD13|HepG2	31
chr17	16439027	16440027	+	gal4|hela|ENSG00000175061|ES	chr17	16439661	16439691	FUBP3|HepG2	30
chr17	16439027	16440027	+	gal4|hela|ENSG00000175061|ES	chr17	16439421	16439473	RBM15|K562	52
chr17	16439027	16440027	+	gal4|hela|ENSG00000175061|ES	chr17	16439600	16439648	SMNDC1|K562	48
chr17	16439027	16440027	+	gal4|hela|ENSG00000175061|ES	chr17	16439326	16439360	RBM27|K562	34
chr17	16439027	16440027	+	gal4|hela|ENSG00000175061|ES	chr17	16439538	16439592	RBM15|HepG2	54
chr17	16439027	16440027	+	gal4|hela|ENSG00000175061|ES	chr17	16439646	16439715	RBFOX2|K562	69
chr17	16439027	16440027	+	gal4|hela|ENSG00000175061|ES	chr17	16439329	16439357	AGGF1|HepG2	28
chr17	16439027	16440027	+	gal4|hela|ENSG00000175061|ES	chr17	16439351	16439365	DDX6|K562	14
chr17	16439027	16440027	+	gal4|hela|ENSG00000175061|ES	chr17	16439437	16439471	DHX30|K562	34
chr17	16439027	16440027	+	gal4|hela|ENSG00000175061|ES	chr17	16439323	16439408	GTF2F1|K562	85
chr17	16439027	16440027	+	gal4|hela|ENSG00000175061|ES	chr17	16439649	16439696	LARP4|HepG2	47
chr17	16439027	16440027	+	gal4|hela|ENSG00000175061|ES	chr17	16439050	16439060	SUB1|HepG2	10
chr17	16439027	16440027	+	gal4|hela|ENSG00000175061|ES	chr17	16439569	16439609	AARS|K562	40
chr17	16439027	16440027	+	gal4|hela|ENSG00000175061|ES	chr17	16439840	16439880	PRPF8|K562	40
chr17	16439027	16440027	+	gal4|hela|ENSG00000175061|ES	chr17	16439446	16439472	AGGF1|K562	26
chr17	16439027	16440027	+	gal4|hela|ENSG00000175061|ES	chr17	16439054	16439062	HNRNPA1|K562	8
chr17	16439027	16440027	+	gal4|hela|ENSG00000175061|ES	chr17	16439388	16439406	IGF2BP1|K562	18
chr17	16439027	16440027	+	gal4|hela|ENSG00000175061|ES	chr17	16439515	16439558	EIF3D|HepG2	43
chr17	16439027	16440027	+	gal4|hela|ENSG00000175061|ES	chr17	16440010	16440078	DDX42|K562	17
chr17	16439027	16440027	+	gal4|hela|ENSG00000175061|ES	chr17	16439986	16440076	HNRNPM|HepG2	41
chr17	16439027	16440027	+	gal4|hela|ENSG00000175061|ES	chr17	16439333	16439360	LSM11|K562	27
chr17	16439027	16440027	+	gal4|hela|ENSG00000175061|ES	chr17	16440022	16440111	ILF3|HepG2	5
chr17	16439027	16440027	+	gal4|hela|ENSG00000175061|ES	chr17	16439367	16439401	IGF2BP2|K562	34
chr17	16439027	16440027	+	gal4|hela|ENSG00000175061|ES	chr17	16439326	16439406	BUD13|K562	80
chr17	16439027	16440027	+	gal4|hela|ENSG00000175061|ES	chr17	16439942	16440102	HNRNPA1|K562	85
chr17	16439027	16440027	+	gal4|hela|ENSG00000175061|ES	chr17	16439584	16439646	CPSF7|HEK293	62
chr17	16439027	16440027	+	gal4|hela|ENSG00000175061|ES	chr17	16439424	16439474	SUPV3L1|HepG2	50
chr17	16439027	16440027	+	gal4|hela|ENSG00000175061|ES	chr17	16439433	16439457	NCBP2|K562	24
chr17	16439027	16440027	+	gal4|hela|ENSG00000175061|ES	chr17	16439326	16439331	LARP4|K562	5
chr17	16439027	16440027	+	gal4|hela|ENSG00000175061|ES	chr17	16439538	16439550	GTF2F1|HepG2	12
chr17	16439027	16440027	+	gal4|hela|ENSG00000175061|ES	chr17	16440012	16440105	EIF3H|HepG2	15
chr17	16439027	16440027	+	gal4|hela|ENSG00000175061|ES	chr17	16439042	16439046	SF3B1|K562	4
chr17	16439027	16440027	+	gal4|hela|ENSG00000175061|ES	chr17	16439324	16439375	SAFB2|K562	51
chr17	16439027	16440027	+	gal4|hela|ENSG00000175061|ES	chr17	16439852	16439888	POLR2G|HepG2	36
chr17	16439027	16440027	+	gal4|hela|ENSG00000175061|ES	chr17	16439512	16439547	SMNDC1|K562	35
chr17	16439027	16440027	+	gal4|hela|ENSG00000175061|ES	chr17	16439690	16439713	EWSR1|K562	23
chr17	16439027	16440027	+	gal4|hela|ENSG00000175061|ES	chr17	16439042	16439060	MTPAP|K562	18
chr17	16439027	16440027	+	gal4|hela|ENSG00000175061|ES	chr17	16439538	16439578	XRN2|HepG2	40
chr17	16439027	16440027	+	gal4|hela|ENSG00000175061|ES	chr17	16439043	16439060	EIF4G2|K562	17
chr17	16439027	16440027	+	gal4|hela|ENSG00000175061|ES	chr17	16439525	16439567	RBM22|HepG2	42
chr17	16439027	16440027	+	gal4|hela|ENSG00000175061|ES	chr17	16439324	16439408	LARP7|K562	84
chr17	16439027	16440027	+	gal4|hela|ENSG00000175061|ES	chr17	16439325	16439329	LARP4|HepG2	4
chr17	16439027	16440027	+	gal4|hela|ENSG00000175061|ES	chr17	16439321	16439413	HNRNPM|K562	92
chr17	16439027	16440027	+	gal4|hela|ENSG00000175061|ES	chr17	16439439	16439503	ZRANB2|K562	64
chr17	16439027	16440027	+	gal4|hela|ENSG00000175061|ES	chr17	16439185	16439214	ILF3|HepG2	29
chr17	16439027	16440027	+	gal4|hela|ENSG00000175061|ES	chr17	16439567	16439593	LARP4|K562	26
chr17	16439027	16440027	+	gal4|hela|ENSG00000175061|ES	chr17	16439326	16439364	FMR1|K562	38
chr17	16439027	16440027	+	gal4|hela|ENSG00000175061|ES	chr17	16439039	16439060	DGCR8|K562	21
chr17	16439027	16440027	+	gal4|hela|ENSG00000175061|ES	chr17	16439765	16439780	TBRG4|HepG2	15
chr17	16439027	16440027	+	gal4|hela|ENSG00000175061|ES	chr17	16439695	16439721	ZRANB2|K562	26
chr17	16439027	16440027	+	gal4|hela|ENSG00000175061|ES	chr17	16439323	16439375	YWHAG|K562	52
chr17	16439027	16440027	+	gal4|hela|ENSG00000175061|ES	chr17	16439996	16440049	SF3B4|HepG2	31
chr17	16439027	16440027	+	gal4|hela|ENSG00000175061|ES	chr17	16439614	16439630	YBX3|K562	16
chr17	16439027	16440027	+	gal4|hela|ENSG00000175061|ES	chr17	16439431	16439472	SF3B1|K562	41
chr17	16439027	16440027	+	gal4|hela|ENSG00000175061|ES	chr17	16439505	16439512	SMNDC1|K562	7
chr17	16439027	16440027	+	gal4|hela|ENSG00000175061|ES	chr17	16439539	16439543	DDX59|HepG2	4
chr17	16439027	16440027	+	gal4|hela|ENSG00000175061|ES	chr17	16440021	16440046	PTBP1PTBP2|HeLa	6
chr17	16439027	16440027	+	gal4|hela|ENSG00000175061|ES	chr17	16439328	16439402	DHX30|HepG2	74
chr17	16439027	16440027	+	gal4|hela|ENSG00000175061|ES	chr17	16439643	16439694	AGGF1|K562	51
chr17	16439027	16440027	+	gal4|hela|ENSG00000175061|ES	chr17	16439611	16439644	U2AF1|HepG2	33
chr17	16439027	16440027	+	gal4|hela|ENSG00000175061|ES	chr17	16439127	16439217	CSTF2T|HepG2	90
chr17	16439027	16440027	+	gal4|hela|ENSG00000175061|ES	chr17	16439519	16439554	BCCIP|HepG2	35
chr17	16439027	16440027	+	gal4|hela|ENSG00000175061|ES	chr17	16439532	16439555	XRN2|K562	23
chr17	16439027	16440027	+	gal4|hela|ENSG00000175061|ES	chr17	16439190	16439204	NOL12|HepG2	14
chr17	16439027	16440027	+	gal4|hela|ENSG00000175061|ES	chr17	16439324	16439373	DDX59|HepG2	49
chr17	16439027	16440027	+	gal4|hela|ENSG00000175061|ES	chr17	16439847	16439882	TAF15|K562	35
chr17	16439027	16440027	+	gal4|hela|ENSG00000175061|ES	chr17	16439655	16439688	TBRG4|HepG2	33
chr17	16439027	16440027	+	gal4|hela|ENSG00000175061|ES	chr17	16439364	16439413	LARP4|K562	49
chr17	16439027	16440027	+	gal4|hela|ENSG00000175061|ES	chr17	16439050	16439061	SLTM|K562	11
chr17	16439027	16440027	+	gal4|hela|ENSG00000175061|ES	chr17	16439325	16439377	KHDRBS1|K562	52
chr17	16439027	16440027	+	gal4|hela|ENSG00000175061|ES	chr17	16439325	16439369	PPIG|HepG2	44
chr17	16439027	16440027	+	gal4|hela|ENSG00000175061|ES	chr17	16439326	16439346	PUM2|K562	20
chr17	16439027	16440027	+	gal4|hela|ENSG00000175061|ES	chr17	16439325	16439401	IGF2BP1|HepG2	76
chr17	16439027	16440027	+	gal4|hela|ENSG00000175061|ES	chr17	16439324	16439359	PRPF8|K562	35
chr17	16439027	16440027	+	gal4|hela|ENSG00000175061|ES	chr17	16439530	16439597	CDC40|HepG2	67
chr17	16439027	16440027	+	gal4|hela|ENSG00000175061|ES	chr17	16439540	16439552	XPO5|HepG2	12
chr17	16439027	16440027	+	gal4|hela|ENSG00000175061|ES	chr17	16439996	16440085	BUD13|HepG2	31
chr17	16439027	16440027	+	gal4|hela|ENSG00000175061|ES	chr17	16439505	16439530	BUD13|K562	25
chr17	16439027	16440027	+	gal4|hela|ENSG00000175061|ES	chr17	16439047	16439060	FASTKD2|K562	13
chr17	16439027	16440027	+	gal4|hela|ENSG00000175061|ES	chr17	16440023	16440092	CDC40|HepG2	4
chr17	16439027	16440027	+	gal4|hela|ENSG00000175061|ES	chr17	16439834	16439874	EWSR1|K562	40
chr17	16439027	16440027	+	gal4|hela|ENSG00000175061|ES	chr17	16439325	16439345	DDX3X|K562	20
chr17	16439027	16440027	+	gal4|hela|ENSG00000175061|ES	chr17	16439529	16439552	PPIG|HepG2	23
chr17	16439027	16440027	+	gal4|hela|ENSG00000175061|ES	chr17	16439624	16439705	FASTKD2|HepG2	81
chr22	30971547	30972547	+	XLOC_015111|u87|ENSG00000253352|ES	chr22	30971643	30971701	FXR2|K562	58
chr22	30971547	30972547	+	XLOC_015111|u87|ENSG00000253352|ES	chr22	30971805	30971834	RBM22|K562	29
chr22	30971547	30972547	+	XLOC_015111|u87|ENSG00000253352|ES	chr22	30971731	30971752	AUH|HepG2	21
chr22	30971547	30972547	+	XLOC_015111|u87|ENSG00000253352|ES	chr22	30971639	30971676	UCHL5|K562	37
chr22	30971547	30972547	+	XLOC_015111|u87|ENSG00000253352|ES	chr22	30971630	30971706	HNRNPU|HepG2	76
chr22	30971547	30972547	+	XLOC_015111|u87|ENSG00000253352|ES	chr22	30971550	30971590	HNRNPC|HepG2	40
chr22	30971547	30972547	+	XLOC_015111|u87|ENSG00000253352|ES	chr22	30971707	30971761	AGGF1|HepG2	54
chr22	30971547	30972547	+	XLOC_015111|u87|ENSG00000253352|ES	chr22	30971970	30971992	DGCR8|K562	22
chr22	30971547	30972547	+	XLOC_015111|u87|ENSG00000253352|ES	chr22	30971795	30971831	PCBP2|HepG2	36
chr22	30971547	30972547	+	XLOC_015111|u87|ENSG00000253352|ES	chr22	30971625	30971674	LIN28B|K562	49
chr22	30971547	30972547	+	XLOC_015111|u87|ENSG00000253352|ES	chr22	30971631	30971716	BUD13|K562	85
chr22	30971547	30972547	+	XLOC_015111|u87|ENSG00000253352|ES	chr22	30972520	30972559	CSTF2T|HepG2	27
chr22	30971547	30972547	+	XLOC_015111|u87|ENSG00000253352|ES	chr22	30972531	30972563	TAF15|HepG2	16
chr22	30971547	30972547	+	XLOC_015111|u87|ENSG00000253352|ES	chr22	30971632	30971682	ZNF622|K562	50
chr22	30971547	30972547	+	XLOC_015111|u87|ENSG00000253352|ES	chr22	30971633	30971677	HLTF|K562	44
chr22	30971547	30972547	+	XLOC_015111|u87|ENSG00000253352|ES	chr22	30971629	30971685	UCHL5|K562	56
chr22	30971547	30972547	+	XLOC_015111|u87|ENSG00000253352|ES	chr22	30972531	30972555	NOL12|HepG2	16
chr22	30971547	30972547	+	XLOC_015111|u87|ENSG00000253352|ES	chr22	30971633	30971688	CSTF2T|K562	55
chr22	30971547	30972547	+	XLOC_015111|u87|ENSG00000253352|ES	chr22	30971723	30971756	FASTKD2|HepG2	33
chr22	30971547	30972547	+	XLOC_015111|u87|ENSG00000253352|ES	chr22	30971724	30971732	SND1|K562	8
chr22	30971547	30972547	+	XLOC_015111|u87|ENSG00000253352|ES	chr22	30971630	30971682	RBM22|HepG2	52
chr22	30971547	30972547	+	XLOC_015111|u87|ENSG00000253352|ES	chr22	30971728	30971767	SUB1|HepG2	39
chr22	30971547	30972547	+	XLOC_015111|u87|ENSG00000253352|ES	chr22	30971634	30971677	GPKOW|K562	43
chr22	30971547	30972547	+	XLOC_015111|u87|ENSG00000253352|ES	chr22	30971633	30971688	SMNDC1|K562	55
chr22	30971547	30972547	+	XLOC_015111|u87|ENSG00000253352|ES	chr22	30971648	30971670	U2AF2|HepG2	22
chr22	30971547	30972547	+	XLOC_015111|u87|ENSG00000253352|ES	chr22	30971630	30971690	RBM15|HepG2	60
chr22	30971547	30972547	+	XLOC_015111|u87|ENSG00000253352|ES	chr22	30971634	30971684	BUD13|HepG2	50
chr22	30971547	30972547	+	XLOC_015111|u87|ENSG00000253352|ES	chr22	30971631	30971687	PUS1|K562	56
chr22	30971547	30972547	+	XLOC_015111|u87|ENSG00000253352|ES	chr22	30972522	30972558	HNRNPU|HepG2	25
chr22	30971547	30972547	+	XLOC_015111|u87|ENSG00000253352|ES	chr22	30971663	30971712	SRSF1|HepG2	49
chr22	30971547	30972547	+	XLOC_015111|u87|ENSG00000253352|ES	chr22	30971726	30971768	GRSF1|HepG2	42
chr22	30971547	30972547	+	XLOC_015111|u87|ENSG00000253352|ES	chr22	30971625	30971706	HNRNPU|HepG2	81
chr22	30971547	30972547	+	XLOC_015111|u87|ENSG00000253352|ES	chr22	30971634	30971698	GRWD1|HepG2	64
chr22	30971547	30972547	+	XLOC_015111|u87|ENSG00000253352|ES	chr22	30971711	30971734	HNRNPC|HeLa	23
chr22	30971547	30972547	+	XLOC_015111|u87|ENSG00000253352|ES	chr22	30972158	30972214	LIN28B|HEK293	56
chr22	30971547	30972547	+	XLOC_015111|u87|ENSG00000253352|ES	chr22	30972432	30972454	ELAVL1|HEK293	22
chr22	30971547	30972547	+	XLOC_015111|u87|ENSG00000253352|ES	chr22	30971723	30971762	DGCR8|HepG2	39
chr22	30971547	30972547	+	XLOC_015111|u87|ENSG00000253352|ES	chr22	30971630	30971707	RBM15|K562	77
chr22	30971547	30972547	+	XLOC_015111|u87|ENSG00000253352|ES	chr22	30972532	30972549	TIA1|K562	15
chr22	30971547	30972547	+	XLOC_015111|u87|ENSG00000253352|ES	chr22	30971730	30971764	EIF3D|HepG2	34
chr22	30971547	30972547	+	XLOC_015111|u87|ENSG00000253352|ES	chr22	30972323	30972362	PRPF8|HepG2	39
chr22	30971547	30972547	+	XLOC_015111|u87|ENSG00000253352|ES	chr22	30971716	30971752	UCHL5|K562	36
chr22	30971547	30972547	+	XLOC_015111|u87|ENSG00000253352|ES	chr22	30971640	30971706	PPIG|HepG2	66
chr22	30971547	30972547	+	XLOC_015111|u87|ENSG00000253352|ES	chr22	30972291	30972315	TIA1|K562	24
chr22	30971547	30972547	+	XLOC_015111|u87|ENSG00000253352|ES	chr22	30971723	30971754	UPF1|K562	31
chr22	30971547	30972547	+	XLOC_015111|u87|ENSG00000253352|ES	chr22	30971635	30971670	TNRC6A|K562	35
chr22	30971547	30972547	+	XLOC_015111|u87|ENSG00000253352|ES	chr22	30971627	30971678	DDX24|K562	51
chr22	30971547	30972547	+	XLOC_015111|u87|ENSG00000253352|ES	chr22	30972280	30972308	HNRNPUL1|K562	28
chr22	30971547	30972547	+	XLOC_015111|u87|ENSG00000253352|ES	chr22	30971722	30971772	SRSF7|HepG2	50
chr22	30971547	30972547	+	XLOC_015111|u87|ENSG00000253352|ES	chr22	30972506	30972528	NOLC1|K562	22
chr22	30971547	30972547	+	XLOC_015111|u87|ENSG00000253352|ES	chr22	30971566	30971618	PRPF8|HepG2	52
chr22	30971547	30972547	+	XLOC_015111|u87|ENSG00000253352|ES	chr22	30971723	30971761	RBM15|HepG2	38
chr22	30971547	30972547	+	XLOC_015111|u87|ENSG00000253352|ES	chr22	30971721	30971778	PRPF8|HepG2	57
chr22	30971547	30972547	+	XLOC_015111|u87|ENSG00000253352|ES	chr22	30972523	30972571	HNRNPU|HepG2	24
chr22	30971547	30972547	+	XLOC_015111|u87|ENSG00000253352|ES	chr22	30972289	30972316	TAF15|HepG2	27
chr22	30971547	30972547	+	XLOC_015111|u87|ENSG00000253352|ES	chr22	30971920	30971940	ZRANB2|K562	20
chr22	30971547	30972547	+	XLOC_015111|u87|ENSG00000253352|ES	chr22	30971729	30971767	SUGP2|HepG2	38
chr22	30971547	30972547	+	XLOC_015111|u87|ENSG00000253352|ES	chr22	30972284	30972323	XRN2|HepG2	39
chr22	30971547	30972547	+	XLOC_015111|u87|ENSG00000253352|ES	chr22	30971731	30971765	TIA1|K562	34
chr22	30971547	30972547	+	XLOC_015111|u87|ENSG00000253352|ES	chr22	30971633	30971678	NKRF|HepG2	45
chr22	30971547	30972547	+	XLOC_015111|u87|ENSG00000253352|ES	chr22	30971630	30971747	CPSF6|K562	117
chr22	30971547	30972547	+	XLOC_015111|u87|ENSG00000253352|ES	chr22	30971505	30971584	HNRNPA1|HepG2	37
chr22	30971547	30972547	+	XLOC_015111|u87|ENSG00000253352|ES	chr22	30971654	30971700	SLTM|K562	46
chr22	30971547	30972547	+	XLOC_015111|u87|ENSG00000253352|ES	chr22	30971631	30971685	EIF3H|HepG2	54
chr22	30971547	30972547	+	XLOC_015111|u87|ENSG00000253352|ES	chr22	30972143	30972176	XRN2|HepG2	33
chr22	30971547	30972547	+	XLOC_015111|u87|ENSG00000253352|ES	chr22	30971630	30971676	TAF15|K562	46
chr22	30971547	30972547	+	XLOC_015111|u87|ENSG00000253352|ES	chr22	30971510	30971548	LARP4|K562	1
chr22	30971547	30972547	+	XLOC_015111|u87|ENSG00000253352|ES	chr22	30971631	30971675	PPIL4|K562	44
chr22	30971547	30972547	+	XLOC_015111|u87|ENSG00000253352|ES	chr22	30971642	30971692	HNRNPU|K562	50
chr22	30971547	30972547	+	XLOC_015111|u87|ENSG00000253352|ES	chr22	30971552	30971586	SRSF7|K562	34
chr22	30971547	30972547	+	XLOC_015111|u87|ENSG00000253352|ES	chr22	30971634	30971680	RPS5|K562	46
chr22	30971547	30972547	+	XLOC_015111|u87|ENSG00000253352|ES	chr22	30971562	30971589	RPS3|K562	27
chr22	30971547	30972547	+	XLOC_015111|u87|ENSG00000253352|ES	chr22	30971634	30971676	SF3A3|HepG2	42
chr22	30971547	30972547	+	XLOC_015111|u87|ENSG00000253352|ES	chr22	30971638	30971704	DDX59|HepG2	66
chr22	30971547	30972547	+	XLOC_015111|u87|ENSG00000253352|ES	chr22	30971630	30971660	FASTKD2|K562	30
chr22	30971547	30972547	+	XLOC_015111|u87|ENSG00000253352|ES	chr22	30971897	30971931	PTBP1|HepG2	34
chr22	30971547	30972547	+	XLOC_015111|u87|ENSG00000253352|ES	chr22	30971716	30971753	LSM11|HepG2	37
chr22	30971547	30972547	+	XLOC_015111|u87|ENSG00000253352|ES	chr22	30971633	30971689	SND1|K562	56
chr22	30971547	30972547	+	XLOC_015111|u87|ENSG00000253352|ES	chr22	30971579	30971614	SRSF1|HepG2	35
chr22	30971547	30972547	+	XLOC_015111|u87|ENSG00000253352|ES	chr22	30971634	30971678	PUM2|K562	44
chr22	30971547	30972547	+	XLOC_015111|u87|ENSG00000253352|ES	chr22	30971635	30971667	LSM11|K562	32
chr22	30971547	30972547	+	XLOC_015111|u87|ENSG00000253352|ES	chr22	30971631	30971672	DGCR8|K562	41
chr22	30971547	30972547	+	XLOC_015111|u87|ENSG00000253352|ES	chr22	30972284	30972318	SAFB2|K562	34
chr22	30971547	30972547	+	XLOC_015111|u87|ENSG00000253352|ES	chr22	30971634	30971689	RBM27|K562	55
chr22	30971547	30972547	+	XLOC_015111|u87|ENSG00000253352|ES	chr22	30971632	30971679	RBFOX2|K562	47
chr22	30971547	30972547	+	XLOC_015111|u87|ENSG00000253352|ES	chr22	30971627	30971694	XRCC6|K562	67
chr22	30971547	30972547	+	XLOC_015111|u87|ENSG00000253352|ES	chr22	30971642	30971683	FTO|K562	41
chr22	30971547	30972547	+	XLOC_015111|u87|ENSG00000253352|ES	chr22	30971841	30971882	NONO|K562	41
chr22	30971547	30972547	+	XLOC_015111|u87|ENSG00000253352|ES	chr22	30971733	30971758	IGF2BP3|HepG2	25
chr22	30971547	30972547	+	XLOC_015111|u87|ENSG00000253352|ES	chr22	30972344	30972367	HNRNPU|K562	23
chr22	30971547	30972547	+	XLOC_015111|u87|ENSG00000253352|ES	chr22	30971639	30971688	EWSR1|K562	49
chr22	30971547	30972547	+	XLOC_015111|u87|ENSG00000253352|ES	chr22	30972096	30972161	HNRNPL|HepG2	65
chr22	30971547	30972547	+	XLOC_015111|u87|ENSG00000253352|ES	chr22	30971632	30971679	MTPAP|K562	47
chr22	30971547	30972547	+	XLOC_015111|u87|ENSG00000253352|ES	chr22	30972281	30972289	HNRNPU|HepG2	8
chr22	30971547	30972547	+	XLOC_015111|u87|ENSG00000253352|ES	chr22	30971628	30971671	BUD13|K562	43
chr22	30971547	30972547	+	XLOC_015111|u87|ENSG00000253352|ES	chr22	30971823	30971844	AKAP8L|K562	21
chr22	30971547	30972547	+	XLOC_015111|u87|ENSG00000253352|ES	chr22	30972077	30972134	ELAVL1|HEK293	57
chr22	30971547	30972547	+	XLOC_015111|u87|ENSG00000253352|ES	chr22	30971640	30971665	NCBP2|K562	25
chr22	30971547	30972547	+	XLOC_015111|u87|ENSG00000253352|ES	chr22	30972334	30972382	TBRG4|K562	48
chr22	30971547	30972547	+	XLOC_015111|u87|ENSG00000253352|ES	chr22	30971726	30971757	SRSF9|HepG2	31
chr22	30971547	30972547	+	XLOC_015111|u87|ENSG00000253352|ES	chr22	30971628	30971673	LSM11|K562	45
chr22	30971547	30972547	+	XLOC_015111|u87|ENSG00000253352|ES	chr22	30972110	30972182	HNRNPA1|K562	72
chr22	30971547	30972547	+	XLOC_015111|u87|ENSG00000253352|ES	chr22	30972524	30972575	TAF15|HepG2	23
chr22	30971547	30972547	+	XLOC_015111|u87|ENSG00000253352|ES	chr22	30971628	30971718	UCHL5|HepG2	90
chr22	30971547	30972547	+	XLOC_015111|u87|ENSG00000253352|ES	chr22	30971633	30971682	RBM5|HepG2	49
chr22	30971547	30972547	+	XLOC_015111|u87|ENSG00000253352|ES	chr22	30972435	30972438	UCHL5|K562	3
chr22	30971547	30972547	+	XLOC_015111|u87|ENSG00000253352|ES	chr22	30971827	30971934	PTBP1|HEK293T	107
chr22	30971547	30972547	+	XLOC_015111|u87|ENSG00000253352|ES	chr22	30971707	30971773	SRSF7|K562	66
chr22	30971547	30972547	+	XLOC_015111|u87|ENSG00000253352|ES	chr22	30971566	30971591	UCHL5|K562	25
chr22	30971547	30972547	+	XLOC_015111|u87|ENSG00000253352|ES	chr22	30972518	30972558	GTF2F1|K562	29
chr22	30971547	30972547	+	XLOC_015111|u87|ENSG00000253352|ES	chr22	30972436	30972479	HNRNPU|HepG2	43
chr22	30971547	30972547	+	XLOC_015111|u87|ENSG00000253352|ES	chr22	30972533	30972594	HNRNPK|HepG2	14
chr22	30971547	30972547	+	XLOC_015111|u87|ENSG00000253352|ES	chr22	30971638	30971706	SRSF9|HepG2	68
chr22	30971547	30972547	+	XLOC_015111|u87|ENSG00000253352|ES	chr22	30971634	30971676	DDX6|K562	42
chr22	30971547	30972547	+	XLOC_015111|u87|ENSG00000253352|ES	chr22	30972527	30972555	HNRNPUL1|HepG2	20
chr22	30971547	30972547	+	XLOC_015111|u87|ENSG00000253352|ES	chr22	30971648	30971676	METAP2|K562	28
chr22	30971547	30972547	+	XLOC_015111|u87|ENSG00000253352|ES	chr22	30971730	30971767	NKRF|HepG2	37
chr22	30971547	30972547	+	XLOC_015111|u87|ENSG00000253352|ES	chr22	30971633	30971694	PPIG|HepG2	61
chr22	30971547	30972547	+	XLOC_015111|u87|ENSG00000253352|ES	chr22	30971634	30971677	ILF3|K562	43
chr22	30971547	30972547	+	XLOC_015111|u87|ENSG00000253352|ES	chr22	30971632	30971668	DDX55|K562	36
chr22	30971547	30972547	+	XLOC_015111|u87|ENSG00000253352|ES	chr22	30971827	30971894	PTBP1PTBP2|HeLa	67
chr22	30971547	30972547	+	XLOC_015111|u87|ENSG00000253352|ES	chr22	30972097	30972143	HNRNPL|K562	46
chr22	30971547	30972547	+	XLOC_015111|u87|ENSG00000253352|ES	chr22	30971631	30971676	HNRNPUL1|HepG2	45
chr22	30971547	30972547	+	XLOC_015111|u87|ENSG00000253352|ES	chr22	30971640	30971681	DGCR8|HepG2	41
chr22	30971547	30972547	+	XLOC_015111|u87|ENSG00000253352|ES	chr22	30971630	30971681	AGGF1|K562	51
chr22	30971547	30972547	+	XLOC_015111|u87|ENSG00000253352|ES	chr22	30971643	30971722	SLTM|K562	79
chr22	30971547	30972547	+	XLOC_015111|u87|ENSG00000253352|ES	chr22	30972131	30972169	DDX42|K562	38
chr22	30971547	30972547	+	XLOC_015111|u87|ENSG00000253352|ES	chr22	30971722	30971767	DDX55|HepG2	45
chr22	30971547	30972547	+	XLOC_015111|u87|ENSG00000253352|ES	chr22	30971646	30971673	HNRNPL|HepG2	27
chr22	30971547	30972547	+	XLOC_015111|u87|ENSG00000253352|ES	chr22	30971629	30971677	XRCC6|HepG2	48
chr22	30971547	30972547	+	XLOC_015111|u87|ENSG00000253352|ES	chr22	30971721	30971751	RBM22|HepG2	30
chr22	30971547	30972547	+	XLOC_015111|u87|ENSG00000253352|ES	chr22	30972518	30972560	AUH|HepG2	29
chr22	30971547	30972547	+	XLOC_015111|u87|ENSG00000253352|ES	chr22	30972157	30972173	TRA2A|HepG2	16
chr22	30971547	30972547	+	XLOC_015111|u87|ENSG00000253352|ES	chr22	30971630	30971691	LARP4|HepG2	61
chr22	30971547	30972547	+	XLOC_015111|u87|ENSG00000253352|ES	chr22	30972278	30972384	FTO|K562	106
chr22	30971547	30972547	+	XLOC_015111|u87|ENSG00000253352|ES	chr22	30971698	30971763	GRWD1|HepG2	65
chr22	30971547	30972547	+	XLOC_015111|u87|ENSG00000253352|ES	chr22	30972039	30972076	SUPV3L1|HepG2	37
chr22	30971547	30972547	+	XLOC_015111|u87|ENSG00000253352|ES	chr22	30971635	30971671	NOL12|HepG2	36
chr22	30971547	30972547	+	XLOC_015111|u87|ENSG00000253352|ES	chr22	30971732	30971781	DDX59|HepG2	49
chr22	30971547	30972547	+	XLOC_015111|u87|ENSG00000253352|ES	chr22	30971673	30971732	SRSF1|HepG2	59
chr22	30971547	30972547	+	XLOC_015111|u87|ENSG00000253352|ES	chr22	30972282	30972328	HNRNPU|K562	46
chr22	30971547	30972547	+	XLOC_015111|u87|ENSG00000253352|ES	chr22	30972440	30972474	SMNDC1|K562	34
chr22	30971547	30972547	+	XLOC_015111|u87|ENSG00000253352|ES	chr22	30971659	30971753	TRA2A|HepG2	94
chr22	30971547	30972547	+	XLOC_015111|u87|ENSG00000253352|ES	chr22	30971636	30971688	CSTF2T|K562	52
chr22	30971547	30972547	+	XLOC_015111|u87|ENSG00000253352|ES	chr22	30971633	30971684	YBX3|K562	51
chr22	30971547	30972547	+	XLOC_015111|u87|ENSG00000253352|ES	chr22	30972304	30972336	FXR1|K562	32
chr22	30971547	30972547	+	XLOC_015111|u87|ENSG00000253352|ES	chr22	30972038	30972087	U2AF2|HepG2	49
chr22	30971547	30972547	+	XLOC_015111|u87|ENSG00000253352|ES	chr22	30971631	30971688	TROVE2|HepG2	57
chr22	30971547	30972547	+	XLOC_015111|u87|ENSG00000253352|ES	chr22	30971977	30972021	DHX30|K562	44
chr22	30971547	30972547	+	XLOC_015111|u87|ENSG00000253352|ES	chr22	30972432	30972474	CSTF2T|HEK293	42
chr22	30971547	30972547	+	XLOC_015111|u87|ENSG00000253352|ES	chr22	30971918	30971935	RBM15|HepG2	17
chr22	30971547	30972547	+	XLOC_015111|u87|ENSG00000253352|ES	chr22	30971546	30971585	RBM22|HepG2	38
chr22	30971547	30972547	+	XLOC_015111|u87|ENSG00000253352|ES	chr22	30971545	30971607	SRSF1|HepG2	60
chr22	30971547	30972547	+	XLOC_015111|u87|ENSG00000253352|ES	chr22	30971629	30971669	TROVE2|K562	40
chr22	30971547	30972547	+	XLOC_015111|u87|ENSG00000253352|ES	chr22	30971630	30971678	DDX55|HepG2	48
chr22	30971547	30972547	+	XLOC_015111|u87|ENSG00000253352|ES	chr22	30972140	30972170	SLTM|K562	30
chr22	30971547	30972547	+	XLOC_015111|u87|ENSG00000253352|ES	chr22	30971629	30971681	PRPF8|K562	52
chr22	30971547	30972547	+	XLOC_015111|u87|ENSG00000253352|ES	chr22	30971633	30971670	CDC40|HepG2	37
chr22	30971547	30972547	+	XLOC_015111|u87|ENSG00000253352|ES	chr22	30972533	30972593	HNRNPK|HepG2	14
chr22	30971547	30972547	+	XLOC_015111|u87|ENSG00000253352|ES	chr22	30971633	30971673	GPKOW|K562	40
chr22	30971547	30972547	+	XLOC_015111|u87|ENSG00000253352|ES	chr22	30971628	30971689	FXR1|K562	61
chr22	30971547	30972547	+	XLOC_015111|u87|ENSG00000253352|ES	chr22	30971717	30971751	RBM5|HepG2	34
chr22	30971547	30972547	+	XLOC_015111|u87|ENSG00000253352|ES	chr22	30972446	30972473	U2AF1|HepG2	27
chr22	30971547	30972547	+	XLOC_015111|u87|ENSG00000253352|ES	chr22	30971827	30971994	CPSF6|HEK293	167
chr22	30971547	30972547	+	XLOC_015111|u87|ENSG00000253352|ES	chr22	30971398	30971634	PTBP1|HEK293T	87
chr22	30971547	30972547	+	XLOC_015111|u87|ENSG00000253352|ES	chr22	30971556	30971576	SMNDC1|K562	20
chr22	30971547	30972547	+	XLOC_015111|u87|ENSG00000253352|ES	chr22	30971985	30972009	HNRNPL|HepG2	24
chr22	30971547	30972547	+	XLOC_015111|u87|ENSG00000253352|ES	chr22	30972284	30972314	XPO5|HepG2	30
chr22	30971547	30972547	+	XLOC_015111|u87|ENSG00000253352|ES	chr22	30971398	30971634	ELAVL1|HEK293	87
chr22	30971547	30972547	+	XLOC_015111|u87|ENSG00000253352|ES	chr22	30972279	30972300	EXOSC5|K562	21
chr22	30971547	30972547	+	XLOC_015111|u87|ENSG00000253352|ES	chr22	30971708	30971753	AGGF1|HepG2	45
chr22	30971547	30972547	+	XLOC_015111|u87|ENSG00000253352|ES	chr22	30971639	30971674	YWHAG|K562	35
chr22	30971547	30972547	+	XLOC_015111|u87|ENSG00000253352|ES	chr22	30972015	30972042	SF3B4|HepG2	27
chr22	30971547	30972547	+	XLOC_015111|u87|ENSG00000253352|ES	chr22	30972056	30972083	HNRNPUL1|HepG2	27
chr22	30971547	30972547	+	XLOC_015111|u87|ENSG00000253352|ES	chr22	30971553	30971574	PPIG|HepG2	21
chr22	30971547	30972547	+	XLOC_015111|u87|ENSG00000253352|ES	chr22	30971723	30971761	XRN2|HepG2	38
chr22	30971547	30972547	+	XLOC_015111|u87|ENSG00000253352|ES	chr22	30971639	30971668	GNL3|K562	29
chr22	30971547	30972547	+	XLOC_015111|u87|ENSG00000253352|ES	chr22	30971827	30971894	PTBP1|HEK293T	67
chr22	30971547	30972547	+	XLOC_015111|u87|ENSG00000253352|ES	chr22	30971636	30971682	METAP2|K562	46
chr22	30971547	30972547	+	XLOC_015111|u87|ENSG00000253352|ES	chr22	30971728	30971753	NOLC1|K562	25
chr22	30971547	30972547	+	XLOC_015111|u87|ENSG00000253352|ES	chr22	30971632	30971680	RBM22|K562	48
chr22	30971547	30972547	+	XLOC_015111|u87|ENSG00000253352|ES	chr22	30971630	30971675	ZNF622|K562	45
chr22	30971547	30972547	+	XLOC_015111|u87|ENSG00000253352|ES	chr22	30971738	30971749	SBDS|K562	11
chr22	30971547	30972547	+	XLOC_015111|u87|ENSG00000253352|ES	chr22	30971817	30971919	PTBP1|HepG2	102
chr22	30971547	30972547	+	XLOC_015111|u87|ENSG00000253352|ES	chr22	30972459	30972472	SRSF9|HepG2	13
chr22	30971547	30972547	+	XLOC_015111|u87|ENSG00000253352|ES	chr22	30971521	30971593	SRSF9|HepG2	46
chr22	30971547	30972547	+	XLOC_015111|u87|ENSG00000253352|ES	chr22	30972301	30972321	QKI|HepG2	20
chr22	30971547	30972547	+	XLOC_015111|u87|ENSG00000253352|ES	chr22	30971628	30971699	POLR2G|HepG2	71
chr22	30971547	30972547	+	XLOC_015111|u87|ENSG00000253352|ES	chr22	30971630	30971681	GTF2F1|K562	51
chr22	30971547	30972547	+	XLOC_015111|u87|ENSG00000253352|ES	chr22	30972119	30972157	HNRNPL|K562	38
chr22	30971547	30972547	+	XLOC_015111|u87|ENSG00000253352|ES	chr22	30971630	30971718	DHX30|HepG2	88
chr22	30971547	30972547	+	XLOC_015111|u87|ENSG00000253352|ES	chr22	30971629	30971671	TBRG4|K562	42
chr22	30971547	30972547	+	XLOC_015111|u87|ENSG00000253352|ES	chr22	30972133	30972163	NCBP2|HepG2	30
chr22	30971547	30972547	+	XLOC_015111|u87|ENSG00000253352|ES	chr22	30971723	30971763	NKRF|HepG2	40
chr22	30971547	30972547	+	XLOC_015111|u87|ENSG00000253352|ES	chr22	30971632	30971663	DDX6|HepG2	31
chr22	30971547	30972547	+	XLOC_015111|u87|ENSG00000253352|ES	chr22	30971781	30971814	CPSF7|HEK293	33
chr22	30971547	30972547	+	XLOC_015111|u87|ENSG00000253352|ES	chr22	30971644	30971721	CDC40|HepG2	77
chr22	30971547	30972547	+	XLOC_015111|u87|ENSG00000253352|ES	chr22	30972526	30972551	TIA1|K562	21
chr22	30971547	30972547	+	XLOC_015111|u87|ENSG00000253352|ES	chr22	30971672	30971700	IGF2BP2|K562	28
chr22	30971547	30972547	+	XLOC_015111|u87|ENSG00000253352|ES	chr22	30971632	30971687	NCBP2|HepG2	55
chr22	30971547	30972547	+	XLOC_015111|u87|ENSG00000253352|ES	chr22	30972287	30972315	HNRNPA1|HepG2	28
chr22	30971547	30972547	+	XLOC_015111|u87|ENSG00000253352|ES	chr22	30971910	30971971	PCBP2|HepG2	61
chr22	30971547	30972547	+	XLOC_015111|u87|ENSG00000253352|ES	chr22	30971636	30971671	DDX3X|K562	35
chr22	30971547	30972547	+	XLOC_015111|u87|ENSG00000253352|ES	chr22	30971752	30971763	SRSF7|HepG2	11
chr22	30971547	30972547	+	XLOC_015111|u87|ENSG00000253352|ES	chr22	30971722	30971767	FAM120A|HepG2	45
chr22	30971547	30972547	+	XLOC_015111|u87|ENSG00000253352|ES	chr22	30972134	30972170	RBM27|K562	36
chr22	30971547	30972547	+	XLOC_015111|u87|ENSG00000253352|ES	chr22	30972288	30972299	DROSHA|K562	11
chr22	30971547	30972547	+	XLOC_015111|u87|ENSG00000253352|ES	chr22	30971636	30971687	GRSF1|HepG2	51
chr22	30971547	30972547	+	XLOC_015111|u87|ENSG00000253352|ES	chr22	30971638	30971681	AARS|K562	43
chr22	30971547	30972547	+	XLOC_015111|u87|ENSG00000253352|ES	chr22	30971631	30971663	SFPQ|HepG2	32
chr22	30971547	30972547	+	XLOC_015111|u87|ENSG00000253352|ES	chr22	30971629	30971701	AGGF1|HepG2	72
chr22	30971547	30972547	+	XLOC_015111|u87|ENSG00000253352|ES	chr22	30972285	30972309	U2AF1|HepG2	24
chr22	30971547	30972547	+	XLOC_015111|u87|ENSG00000253352|ES	chr22	30972284	30972323	HNRNPA1|HepG2	39
chr22	30971547	30972547	+	XLOC_015111|u87|ENSG00000253352|ES	chr22	30971635	30971674	XRN2|K562	39
chr22	30971547	30972547	+	XLOC_015111|u87|ENSG00000253352|ES	chr22	30972517	30972571	HNRNPUL1|HepG2	30
chr22	30971547	30972547	+	XLOC_015111|u87|ENSG00000253352|ES	chr22	30972534	30972567	ILF3|K562	13
chr22	30971547	30972547	+	XLOC_015111|u87|ENSG00000253352|ES	chr22	30971718	30971765	UCHL5|HepG2	47
chr22	30971547	30972547	+	XLOC_015111|u87|ENSG00000253352|ES	chr22	30972527	30972556	SLTM|K562	20
chr22	30971547	30972547	+	XLOC_015111|u87|ENSG00000253352|ES	chr22	30971632	30971682	EIF3H|HepG2	50
chr22	30971547	30972547	+	XLOC_015111|u87|ENSG00000253352|ES	chr22	30972314	30972361	HNRNPL|K562	47
chr22	30971547	30972547	+	XLOC_015111|u87|ENSG00000253352|ES	chr22	30972449	30972485	FKBP4|HepG2	36
chr22	30971547	30972547	+	XLOC_015111|u87|ENSG00000253352|ES	chr22	30971398	30971674	EIF4A3|HeLa	127
chr22	30971547	30972547	+	XLOC_015111|u87|ENSG00000253352|ES	chr22	30971554	30971585	TRA2A|HepG2	31
chr22	30971547	30972547	+	XLOC_015111|u87|ENSG00000253352|ES	chr22	30971637	30971675	SUGP2|HepG2	38
chr22	30971547	30972547	+	XLOC_015111|u87|ENSG00000253352|ES	chr22	30971784	30971831	CDC40|HepG2	47
chr22	30971547	30972547	+	XLOC_015111|u87|ENSG00000253352|ES	chr22	30972009	30972065	U2AF2|HepG2	56
chr22	30971547	30972547	+	XLOC_015111|u87|ENSG00000253352|ES	chr22	30971635	30971685	BUD13|HepG2	50
chr22	30971547	30972547	+	XLOC_015111|u87|ENSG00000253352|ES	chr22	30972417	30972477	HNRNPC|HepG2	60
chr22	30971547	30972547	+	XLOC_015111|u87|ENSG00000253352|ES	chr22	30971632	30971678	HNRNPU|K562	46
chr22	30971547	30972547	+	XLOC_015111|u87|ENSG00000253352|ES	chr22	30971832	30971873	U2AF2|K562	41
chr22	30971547	30972547	+	XLOC_015111|u87|ENSG00000253352|ES	chr22	30972281	30972323	CSTF2T|K562	42
chr22	30971547	30972547	+	XLOC_015111|u87|ENSG00000253352|ES	chr22	30971545	30971604	SRSF7|HepG2	57
chr22	30971547	30972547	+	XLOC_015111|u87|ENSG00000253352|ES	chr22	30972282	30972318	HNRNPC|HepG2	36
chr22	30971547	30972547	+	XLOC_015111|u87|ENSG00000253352|ES	chr22	30971548	30971588	RBM15|K562	40
chr22	30971547	30972547	+	XLOC_015111|u87|ENSG00000253352|ES	chr22	30971398	30971634	TIAL1|HeLa	87
chr22	30971547	30972547	+	XLOC_015111|u87|ENSG00000253352|ES	chr22	30972145	30972176	HNRNPA1|K562	31
chr22	30971547	30972547	+	XLOC_015111|u87|ENSG00000253352|ES	chr22	30971661	30971673	U2AF2|HepG2	12
chr22	30971547	30972547	+	XLOC_015111|u87|ENSG00000253352|ES	chr22	30971767	30971820	DDX55|HepG2	53
chr22	30971547	30972547	+	XLOC_015111|u87|ENSG00000253352|ES	chr22	30971652	30971708	SRSF7|HepG2	56
chr22	30971547	30972547	+	XLOC_015111|u87|ENSG00000253352|ES	chr22	30971629	30971660	KHDRBS1|K562	31
chr22	30971547	30972547	+	XLOC_015111|u87|ENSG00000253352|ES	chr22	30971683	30971731	SF3B4|K562	48
chr22	30971547	30972547	+	XLOC_015111|u87|ENSG00000253352|ES	chr22	30971644	30971705	SRSF7|HepG2	61
chr22	30971547	30972547	+	XLOC_015111|u87|ENSG00000253352|ES	chr22	30971628	30971681	ILF3|K562	53
chr22	30971547	30972547	+	XLOC_015111|u87|ENSG00000253352|ES	chr22	30971632	30971688	FASTKD2|HepG2	56
chr22	30971547	30972547	+	XLOC_015111|u87|ENSG00000253352|ES	chr22	30972284	30972321	SUGP2|HepG2	37
chr22	30971547	30972547	+	XLOC_015111|u87|ENSG00000253352|ES	chr22	30971633	30971670	TROVE2|HepG2	37
chr22	30971547	30972547	+	XLOC_015111|u87|ENSG00000253352|ES	chr22	30971654	30971686	TRA2A|K562	32
chr22	30971547	30972547	+	XLOC_015111|u87|ENSG00000253352|ES	chr22	30971634	30971682	SMNDC1|K562	48
chr22	30971547	30972547	+	XLOC_015111|u87|ENSG00000253352|ES	chr22	30972091	30972097	PTBP1|HepG2	6
chr22	30971547	30972547	+	XLOC_015111|u87|ENSG00000253352|ES	chr22	30971637	30971679	PTBP1|K562	42
chr22	30971547	30972547	+	XLOC_015111|u87|ENSG00000253352|ES	chr22	30971566	30971581	PRPF8|K562	15
chr22	30971547	30972547	+	XLOC_015111|u87|ENSG00000253352|ES	chr22	30971710	30971749	PRPF8|K562	39
chr22	30971547	30972547	+	XLOC_015111|u87|ENSG00000253352|ES	chr22	30971719	30971762	RBM15|K562	43
chr22	30971547	30972547	+	XLOC_015111|u87|ENSG00000253352|ES	chr22	30971626	30971668	EXOSC5|K562	42
chr22	30971547	30972547	+	XLOC_015111|u87|ENSG00000253352|ES	chr22	30972414	30972444	TROVE2|HepG2	30
chr22	30971547	30972547	+	XLOC_015111|u87|ENSG00000253352|ES	chr22	30971629	30971684	LARP4|K562	55
chr22	30971547	30972547	+	XLOC_015111|u87|ENSG00000253352|ES	chr22	30971729	30971773	XRCC6|HepG2	44
chr22	30971547	30972547	+	XLOC_015111|u87|ENSG00000253352|ES	chr22	30971558	30971581	NKRF|HepG2	23
chr22	30971547	30972547	+	XLOC_015111|u87|ENSG00000253352|ES	chr22	30972519	30972562	HNRNPC|HepG2	28
chr22	30971547	30972547	+	XLOC_015111|u87|ENSG00000253352|ES	chr22	30971625	30971660	TRA2A|HepG2	35
chr22	30971547	30972547	+	XLOC_015111|u87|ENSG00000253352|ES	chr22	30971398	30971554	HNRNPC|HeLa	7
chr22	30971547	30972547	+	XLOC_015111|u87|ENSG00000253352|ES	chr22	30971641	30971682	TIA1|K562	41
chr22	30971547	30972547	+	XLOC_015111|u87|ENSG00000253352|ES	chr22	30971804	30971825	TIA1|HepG2	21
chr22	30971547	30972547	+	XLOC_015111|u87|ENSG00000253352|ES	chr22	30971635	30971678	TIA1|HepG2	43
chr22	30971547	30972547	+	XLOC_015111|u87|ENSG00000253352|ES	chr22	30971630	30971673	TIA1|HepG2	43
chr22	30971547	30972547	+	XLOC_015111|u87|ENSG00000253352|ES	chr22	30971725	30971765	FAM120A|HepG2	40
chr22	30971547	30972547	+	XLOC_015111|u87|ENSG00000253352|ES	chr22	30971631	30971678	TROVE2|K562	47
chr22	30971547	30972547	+	XLOC_015111|u87|ENSG00000253352|ES	chr22	30971634	30971681	DGCR8|K562	47
chr22	30971547	30972547	+	XLOC_015111|u87|ENSG00000253352|ES	chr22	30971640	30971678	EFTUD2|HepG2	38
chr22	30971547	30972547	+	XLOC_015111|u87|ENSG00000253352|ES	chr22	30972429	30972449	RBM22|HepG2	20
chr22	30971547	30972547	+	XLOC_015111|u87|ENSG00000253352|ES	chr22	30972280	30972317	RBM5|HepG2	37
chr22	30971547	30972547	+	XLOC_015111|u87|ENSG00000253352|ES	chr22	30971398	30971674	NUDT21|HEK293	127
chr22	30971547	30972547	+	XLOC_015111|u87|ENSG00000253352|ES	chr22	30972437	30972470	HNRNPC|HepG2	33
chr22	30971547	30972547	+	XLOC_015111|u87|ENSG00000253352|ES	chr22	30971398	30971674	YTHDF2|HeLa	127
chr22	30971547	30972547	+	XLOC_015111|u87|ENSG00000253352|ES	chr22	30971715	30971766	PPIG|HepG2	51
chr22	30971547	30972547	+	XLOC_015111|u87|ENSG00000253352|ES	chr22	30972292	30972318	SND1|HepG2	26
chr22	30971547	30972547	+	XLOC_015111|u87|ENSG00000253352|ES	chr22	30971834	30971861	NCBP2|K562	27
chr22	30971547	30972547	+	XLOC_015111|u87|ENSG00000253352|ES	chr22	30971633	30971686	EIF3D|HepG2	53
chr22	30971547	30972547	+	XLOC_015111|u87|ENSG00000253352|ES	chr22	30972289	30972322	TROVE2|HepG2	33
chr22	30971547	30972547	+	XLOC_015111|u87|ENSG00000253352|ES	chr22	30971727	30971774	UCHL5|K562	47
chr22	30971547	30972547	+	XLOC_015111|u87|ENSG00000253352|ES	chr22	30971518	30971552	SLTM|K562	5
chr22	30971547	30972547	+	XLOC_015111|u87|ENSG00000253352|ES	chr22	30971739	30971760	IGF2BP2|K562	21
chr22	30971547	30972547	+	XLOC_015111|u87|ENSG00000253352|ES	chr22	30972426	30972467	SUGP2|HepG2	41
chr22	30971547	30972547	+	XLOC_015111|u87|ENSG00000253352|ES	chr22	30971633	30971686	RBM15|HepG2	53
chr22	30971547	30972547	+	XLOC_015111|u87|ENSG00000253352|ES	chr22	30971713	30971746	NOLC1|K562	33
chr22	30971547	30972547	+	XLOC_015111|u87|ENSG00000253352|ES	chr22	30972292	30972307	FAM120A|K562	15
chr22	30971547	30972547	+	XLOC_015111|u87|ENSG00000253352|ES	chr22	30971515	30971596	SRSF9|HepG2	49
chr22	30971547	30972547	+	XLOC_015111|u87|ENSG00000253352|ES	chr22	30972122	30972174	HNRNPA1|HepG2	52
chr22	30971547	30972547	+	XLOC_015111|u87|ENSG00000253352|ES	chr22	30972533	30972557	DGCR8|K562	14
chr22	30971547	30972547	+	XLOC_015111|u87|ENSG00000253352|ES	chr22	30972535	30972548	DDX3X|K562	12
chr22	30971547	30972547	+	XLOC_015111|u87|ENSG00000253352|ES	chr22	30971632	30971662	PTBP1|K562	30
chr22	30971547	30972547	+	XLOC_015111|u87|ENSG00000253352|ES	chr22	30972282	30972311	U2AF2|K562	29
chr22	30971547	30972547	+	XLOC_015111|u87|ENSG00000253352|ES	chr22	30972459	30972470	TAF15|K562	11
chr22	30971547	30972547	+	XLOC_015111|u87|ENSG00000253352|ES	chr22	30971636	30971670	QKI|HepG2	34
chr22	30971547	30972547	+	XLOC_015111|u87|ENSG00000253352|ES	chr22	30971632	30971662	NSUN2|K562	30
chr22	30971547	30972547	+	XLOC_015111|u87|ENSG00000253352|ES	chr22	30971816	30971881	TIA1|K562	65
chr22	30971547	30972547	+	XLOC_015111|u87|ENSG00000253352|ES	chr22	30971626	30971686	TARDBP|K562	60
chr22	30971547	30972547	+	XLOC_015111|u87|ENSG00000253352|ES	chr22	30971827	30971874	PTBP1PTBP2|HeLa	47
chr22	30971547	30972547	+	XLOC_015111|u87|ENSG00000253352|ES	chr22	30971640	30971661	TAF15|HepG2	21
chr22	30971547	30972547	+	XLOC_015111|u87|ENSG00000253352|ES	chr22	30972284	30972311	ILF3|K562	27
chr22	30971547	30972547	+	XLOC_015111|u87|ENSG00000253352|ES	chr22	30971722	30971768	SRSF7|K562	46
chr22	30971547	30972547	+	XLOC_015111|u87|ENSG00000253352|ES	chr22	30971632	30971685	SUPV3L1|HepG2	53
chr22	30971547	30972547	+	XLOC_015111|u87|ENSG00000253352|ES	chr22	30971551	30971580	RBM15|HepG2	29
chr22	30971547	30972547	+	XLOC_015111|u87|ENSG00000253352|ES	chr22	30971635	30971676	LARP7|HepG2	41
chr22	30971547	30972547	+	XLOC_015111|u87|ENSG00000253352|ES	chr22	30971643	30971663	DDX3X|HepG2	20
chr22	30971547	30972547	+	XLOC_015111|u87|ENSG00000253352|ES	chr22	30971636	30971688	NKRF|HepG2	52
chr22	30971547	30972547	+	XLOC_015111|u87|ENSG00000253352|ES	chr22	30971723	30971765	SLTM|HepG2	42
chr22	30971547	30972547	+	XLOC_015111|u87|ENSG00000253352|ES	chr22	30971723	30971762	XRCC6|K562	39
chr22	30971547	30972547	+	XLOC_015111|u87|ENSG00000253352|ES	chr22	30971624	30971677	MTPAP|K562	53
chr22	30971547	30972547	+	XLOC_015111|u87|ENSG00000253352|ES	chr22	30972290	30972317	HNRNPUL1|HepG2	27
chr22	30971547	30972547	+	XLOC_015111|u87|ENSG00000253352|ES	chr22	30971398	30971614	ELAVL1|HEK293	67
chr22	30971547	30972547	+	XLOC_015111|u87|ENSG00000253352|ES	chr22	30971713	30971767	RBM15|HepG2	54
chr22	30971547	30972547	+	XLOC_015111|u87|ENSG00000253352|ES	chr22	30971914	30971932	HNRNPK|HepG2	18
chr22	30971547	30972547	+	XLOC_015111|u87|ENSG00000253352|ES	chr22	30972291	30972309	SAFB2|K562	18
chr22	30971547	30972547	+	XLOC_015111|u87|ENSG00000253352|ES	chr22	30971543	30971578	TROVE2|HepG2	31
chr22	30971547	30972547	+	XLOC_015111|u87|ENSG00000253352|ES	chr22	30971732	30971764	IGF2BP2|K562	32
chr22	30971547	30972547	+	XLOC_015111|u87|ENSG00000253352|ES	chr22	30972432	30972474	CSTF2|HEK293	42
chr22	30971547	30972547	+	XLOC_015111|u87|ENSG00000253352|ES	chr22	30972537	30972550	FAM120A|K562	10
chr22	30971547	30972547	+	XLOC_015111|u87|ENSG00000253352|ES	chr22	30972279	30972327	RPS5|HepG2	48
chr22	30971547	30972547	+	XLOC_015111|u87|ENSG00000253352|ES	chr22	30972279	30972314	RBM5|HepG2	35
chr22	30971547	30972547	+	XLOC_015111|u87|ENSG00000253352|ES	chr22	30971632	30971663	SF3A3|HepG2	31
chr22	30971547	30972547	+	XLOC_015111|u87|ENSG00000253352|ES	chr22	30971631	30971673	GTF2F1|HepG2	42
chr22	30971547	30972547	+	XLOC_015111|u87|ENSG00000253352|ES	chr22	30971730	30971767	IGF2BP1|HepG2	37
chr22	30971547	30972547	+	XLOC_015111|u87|ENSG00000253352|ES	chr22	30971636	30971696	SUGP2|HepG2	60
chr22	30971547	30972547	+	XLOC_015111|u87|ENSG00000253352|ES	chr22	30971646	30971669	GNL3|K562	23
chr22	30971547	30972547	+	XLOC_015111|u87|ENSG00000253352|ES	chr22	30972190	30972222	TIA1|HepG2	32
chr22	30971547	30972547	+	XLOC_015111|u87|ENSG00000253352|ES	chr22	30971631	30971677	LSM11|HepG2	46
chr22	30971547	30972547	+	XLOC_015111|u87|ENSG00000253352|ES	chr22	30971629	30971668	TNRC6A|K562	39
chr22	30971547	30972547	+	XLOC_015111|u87|ENSG00000253352|ES	chr22	30972150	30972174	PTBP1|HepG2	24
chr22	30971547	30972547	+	XLOC_015111|u87|ENSG00000253352|ES	chr22	30972283	30972315	EXOSC5|K562	32
chr22	30971547	30972547	+	XLOC_015111|u87|ENSG00000253352|ES	chr22	30971529	30971568	U2AF2|K562	21
chr22	30971547	30972547	+	XLOC_015111|u87|ENSG00000253352|ES	chr22	30971929	30971939	SND1|K562	10
chr22	30971547	30972547	+	XLOC_015111|u87|ENSG00000253352|ES	chr22	30971724	30971774	TRA2A|K562	50
chr22	30971547	30972547	+	XLOC_015111|u87|ENSG00000253352|ES	chr22	30971565	30971578	GRWD1|HepG2	13
chr22	30971547	30972547	+	XLOC_015111|u87|ENSG00000253352|ES	chr22	30971634	30971682	RBM22|HepG2	48
chr22	30971547	30972547	+	XLOC_015111|u87|ENSG00000253352|ES	chr22	30971703	30971766	AGGF1|K562	63
chr22	30971547	30972547	+	XLOC_015111|u87|ENSG00000253352|ES	chr22	30972158	30972214	ELAVL1|HEK293	56
chr22	30971547	30972547	+	XLOC_015111|u87|ENSG00000253352|ES	chr22	30971706	30971770	PPIG|HepG2	64
chr22	30971547	30972547	+	XLOC_015111|u87|ENSG00000253352|ES	chr22	30971632	30971678	SRSF7|K562	46
chr22	30971547	30972547	+	XLOC_015111|u87|ENSG00000253352|ES	chr22	30971558	30971580	RBM15|K562	22
chr22	30971547	30972547	+	XLOC_015111|u87|ENSG00000253352|ES	chr22	30971632	30971675	SRSF1|K562	43
chr22	30971547	30972547	+	XLOC_015111|u87|ENSG00000253352|ES	chr22	30972168	30972181	PRPF8|HepG2	13
chr22	30971547	30972547	+	XLOC_015111|u87|ENSG00000253352|ES	chr22	30971657	30971770	AUH|HepG2	113
chr22	30971547	30972547	+	XLOC_015111|u87|ENSG00000253352|ES	chr22	30971831	30971865	SFPQ|HepG2	34
chr22	30971547	30972547	+	XLOC_015111|u87|ENSG00000253352|ES	chr22	30971627	30971699	HNRNPC|HepG2	72
chr22	30971547	30972547	+	XLOC_015111|u87|ENSG00000253352|ES	chr22	30971631	30971681	AGGF1|HepG2	50
chr22	30971547	30972547	+	XLOC_015111|u87|ENSG00000253352|ES	chr22	30971634	30971719	DROSHA|K562	85
chr22	30971547	30972547	+	XLOC_015111|u87|ENSG00000253352|ES	chr22	30972280	30972316	HNRNPC|HepG2	36
chr22	30971547	30972547	+	XLOC_015111|u87|ENSG00000253352|ES	chr22	30971706	30971767	GRWD1|HepG2	61
chr22	30971547	30972547	+	XLOC_015111|u87|ENSG00000253352|ES	chr22	30972379	30972405	NCBP2|K562	26
chr22	30971547	30972547	+	XLOC_015111|u87|ENSG00000253352|ES	chr22	30971703	30971759	YBX3|K562	56
chr22	30971547	30972547	+	XLOC_015111|u87|ENSG00000253352|ES	chr22	30971716	30971754	ZNF622|K562	38
chr22	30971547	30972547	+	XLOC_015111|u87|ENSG00000253352|ES	chr22	30971635	30971703	SRSF1|K562	68
chr22	30971547	30972547	+	XLOC_015111|u87|ENSG00000253352|ES	chr22	30971756	30971820	PRPF8|HepG2	64
chr22	30971547	30972547	+	XLOC_015111|u87|ENSG00000253352|ES	chr22	30972428	30972463	SAFB2|K562	35
chr22	30971547	30972547	+	XLOC_015111|u87|ENSG00000253352|ES	chr22	30971569	30971580	UCHL5|HepG2	11
chr22	30971547	30972547	+	XLOC_015111|u87|ENSG00000253352|ES	chr22	30971635	30971689	LIN28B|K562	54
chr22	30971547	30972547	+	XLOC_015111|u87|ENSG00000253352|ES	chr22	30972531	30972549	RBM15|HepG2	16
chr22	30971547	30972547	+	XLOC_015111|u87|ENSG00000253352|ES	chr22	30971632	30971682	FASTKD2|K562	50
chr22	30971547	30972547	+	XLOC_015111|u87|ENSG00000253352|ES	chr22	30971827	30971854	PTBP1|HEK293T	27
chr22	30971547	30972547	+	XLOC_015111|u87|ENSG00000253352|ES	chr22	30971715	30971752	FXR1|K562	37
chr22	30971547	30972547	+	XLOC_015111|u87|ENSG00000253352|ES	chr22	30971737	30971750	IGF2BP1|HepG2	13
chr22	30971547	30972547	+	XLOC_015111|u87|ENSG00000253352|ES	chr22	30971850	30971884	SUPV3L1|HepG2	34
chr22	30971547	30972547	+	XLOC_015111|u87|ENSG00000253352|ES	chr22	30971398	30971654	CSTF2|HeLa	107
chr22	30971547	30972547	+	XLOC_015111|u87|ENSG00000253352|ES	chr22	30972290	30972304	ILF3|K562	14
chr22	30971547	30972547	+	XLOC_015111|u87|ENSG00000253352|ES	chr22	30971398	30971674	HNRNPC|HeLa	127
chr22	30971547	30972547	+	XLOC_015111|u87|ENSG00000253352|ES	chr22	30971723	30971737	TAF15|HepG2	14
chr22	30971547	30972547	+	XLOC_015111|u87|ENSG00000253352|ES	chr22	30971642	30971673	NOLC1|HepG2	31
chr22	30971547	30972547	+	XLOC_015111|u87|ENSG00000253352|ES	chr22	30971630	30971653	SUB1|HepG2	23
chr22	30971547	30972547	+	XLOC_015111|u87|ENSG00000253352|ES	chr22	30971629	30971689	HNRNPC|HepG2	60
chr22	30971547	30972547	+	XLOC_015111|u87|ENSG00000253352|ES	chr22	30972287	30972317	TAF15|HepG2	30
chr22	30971547	30972547	+	XLOC_015111|u87|ENSG00000253352|ES	chr22	30972280	30972323	NCBP2|HepG2	43
chr22	30971547	30972547	+	XLOC_015111|u87|ENSG00000253352|ES	chr22	30971629	30971681	NOLC1|K562	52
chr22	30971547	30972547	+	XLOC_015111|u87|ENSG00000253352|ES	chr22	30971736	30971776	BUD13|HepG2	40
chr22	30971547	30972547	+	XLOC_015111|u87|ENSG00000253352|ES	chr22	30972280	30972309	ILF3|HepG2	29
chr22	30971547	30972547	+	XLOC_015111|u87|ENSG00000253352|ES	chr22	30971969	30972039	HNRNPUL1|K562	70
chr22	30971547	30972547	+	XLOC_015111|u87|ENSG00000253352|ES	chr22	30971561	30971593	IGF2BP3|HepG2	32
chr22	30971547	30972547	+	XLOC_015111|u87|ENSG00000253352|ES	chr22	30971738	30971772	SMNDC1|K562	34
chr22	30971547	30972547	+	XLOC_015111|u87|ENSG00000253352|ES	chr22	30971634	30971681	FTO|K562	47
chr22	30971547	30972547	+	XLOC_015111|u87|ENSG00000253352|ES	chr22	30971634	30971664	HNRNPA1|HepG2	30
chr22	30971547	30972547	+	XLOC_015111|u87|ENSG00000253352|ES	chr22	30971630	30971695	SRSF7|K562	65
chr22	30971547	30972547	+	XLOC_015111|u87|ENSG00000253352|ES	chr22	30972533	30972542	U2AF1|K562	9
chr22	30971547	30972547	+	XLOC_015111|u87|ENSG00000253352|ES	chr22	30971679	30971706	CPSF6|K562	27
chr22	30971547	30972547	+	XLOC_015111|u87|ENSG00000253352|ES	chr22	30971802	30971909	PTBP1|K562	107
chr22	30971547	30972547	+	XLOC_015111|u87|ENSG00000253352|ES	chr22	30971733	30971749	EFTUD2|HepG2	16
chr22	30971547	30972547	+	XLOC_015111|u87|ENSG00000253352|ES	chr22	30971634	30971701	SAFB2|K562	67
chr22	30971547	30972547	+	XLOC_015111|u87|ENSG00000253352|ES	chr22	30971635	30971688	DROSHA|K562	53
chr22	30971547	30972547	+	XLOC_015111|u87|ENSG00000253352|ES	chr22	30971628	30971673	AGGF1|K562	45
chr22	30971547	30972547	+	XLOC_015111|u87|ENSG00000253352|ES	chr22	30972543	30972558	U2AF1|HepG2	4
chr22	30971547	30972547	+	XLOC_015111|u87|ENSG00000253352|ES	chr22	30971553	30971578	FAM120A|HepG2	25
chr22	30971547	30972547	+	XLOC_015111|u87|ENSG00000253352|ES	chr22	30971662	30971702	FAM120A|HepG2	40
chr22	30971547	30972547	+	XLOC_015111|u87|ENSG00000253352|ES	chr22	30972209	30972215	HNRNPL|K562	6
chr22	30971547	30972547	+	XLOC_015111|u87|ENSG00000253352|ES	chr22	30971851	30971876	SND1|K562	25
chr22	30971547	30972547	+	XLOC_015111|u87|ENSG00000253352|ES	chr22	30971732	30971772	RBFOX2|HepG2	40
chr22	30971547	30972547	+	XLOC_015111|u87|ENSG00000253352|ES	chr22	30971858	30971867	U2AF2|K562	9
chr22	30971547	30972547	+	XLOC_015111|u87|ENSG00000253352|ES	chr22	30972531	30972559	RBM22|K562	16
chr22	30971547	30972547	+	XLOC_015111|u87|ENSG00000253352|ES	chr22	30971641	30971656	KHSRP|K562	15
chr22	30971547	30972547	+	XLOC_015111|u87|ENSG00000253352|ES	chr22	30972284	30972301	HLTF|K562	17
chr22	30971547	30972547	+	XLOC_015111|u87|ENSG00000253352|ES	chr22	30971678	30971758	ZNF622|K562	80
chr22	30971547	30972547	+	XLOC_015111|u87|ENSG00000253352|ES	chr22	30971631	30971688	RBM15|K562	57
chr22	30971547	30972547	+	XLOC_015111|u87|ENSG00000253352|ES	chr22	30972518	30972559	EFTUD2|HepG2	29
chr22	30971547	30972547	+	XLOC_015111|u87|ENSG00000253352|ES	chr22	30971715	30971747	SRSF1|K562	32
chr22	30971547	30972547	+	XLOC_015111|u87|ENSG00000253352|ES	chr22	30971710	30971744	YWHAG|K562	34
chr22	30971547	30972547	+	XLOC_015111|u87|ENSG00000253352|ES	chr22	30971639	30971658	PUM2|K562	19
chr22	30971547	30972547	+	XLOC_015111|u87|ENSG00000253352|ES	chr22	30971815	30971887	TIA1|K562	72
chr22	30971547	30972547	+	XLOC_015111|u87|ENSG00000253352|ES	chr22	30972525	30972561	HNRNPU|K562	22
chr22	30971547	30972547	+	XLOC_015111|u87|ENSG00000253352|ES	chr22	30972448	30972461	AGGF1|HepG2	13
chr22	30971547	30972547	+	XLOC_015111|u87|ENSG00000253352|ES	chr22	30971635	30971706	U2AF1|HepG2	71
chr22	30971547	30972547	+	XLOC_015111|u87|ENSG00000253352|ES	chr22	30971637	30971677	XRCC6|K562	40
chr22	30971547	30972547	+	XLOC_015111|u87|ENSG00000253352|ES	chr22	30971639	30971695	XRCC6|HepG2	56
chr22	30971547	30972547	+	XLOC_015111|u87|ENSG00000253352|ES	chr22	30971634	30971675	DKC1|HepG2	41
chr22	30971547	30972547	+	XLOC_015111|u87|ENSG00000253352|ES	chr22	30971725	30971758	SLTM|K562	33
chr22	30971547	30972547	+	XLOC_015111|u87|ENSG00000253352|ES	chr22	30971632	30971696	U2AF1|HepG2	64
chr22	30971547	30972547	+	XLOC_015111|u87|ENSG00000253352|ES	chr22	30971730	30971766	IGF2BP3|HepG2	36
chr22	30971547	30972547	+	XLOC_015111|u87|ENSG00000253352|ES	chr22	30971640	30971686	PRPF8|K562	46
chr22	30971547	30972547	+	XLOC_015111|u87|ENSG00000253352|ES	chr22	30971630	30971670	TAF15|K562	40
chr22	30971547	30972547	+	XLOC_015111|u87|ENSG00000253352|ES	chr22	30971637	30971683	SND1|K562	46
chr22	30971547	30972547	+	XLOC_015111|u87|ENSG00000253352|ES	chr22	30971735	30971762	RBM5|HepG2	27
chr22	30971547	30972547	+	XLOC_015111|u87|ENSG00000253352|ES	chr22	30971730	30971744	U2AF1|HepG2	14
chr22	30971547	30972547	+	XLOC_015111|u87|ENSG00000253352|ES	chr22	30972430	30972462	TAF15|HepG2	32
chr22	30971547	30972547	+	XLOC_015111|u87|ENSG00000253352|ES	chr22	30971827	30971872	PTBP1|HepG2	45
chr22	30971547	30972547	+	XLOC_015111|u87|ENSG00000253352|ES	chr22	30971634	30971691	SLTM|HepG2	57
chr22	30971547	30972547	+	XLOC_015111|u87|ENSG00000253352|ES	chr22	30971827	30971994	CPSF7|HEK293	167
chr22	30971547	30972547	+	XLOC_015111|u87|ENSG00000253352|ES	chr22	30971719	30971755	SND1|HepG2	36
chr22	30971547	30972547	+	XLOC_015111|u87|ENSG00000253352|ES	chr22	30972451	30972481	XRN2|HepG2	30
chr22	30971547	30972547	+	XLOC_015111|u87|ENSG00000253352|ES	chr22	30971633	30971672	NOLC1|K562	39
chr22	30971547	30972547	+	XLOC_015111|u87|ENSG00000253352|ES	chr22	30971643	30971681	XPO5|HepG2	38
chr22	30971547	30972547	+	XLOC_015111|u87|ENSG00000253352|ES	chr22	30972086	30972112	HNRNPK|HepG2	26
chr22	30971547	30972547	+	XLOC_015111|u87|ENSG00000253352|ES	chr22	30971706	30971764	RBM27|K562	58
chr22	30971547	30972547	+	XLOC_015111|u87|ENSG00000253352|ES	chr22	30971631	30971668	LIN28B|HepG2	37
chr22	30971547	30972547	+	XLOC_015111|u87|ENSG00000253352|ES	chr22	30971648	30971673	SMNDC1|HepG2	25
chr22	30971547	30972547	+	XLOC_015111|u87|ENSG00000253352|ES	chr22	30971642	30971677	RBFOX2|HepG2	35
chr22	30971547	30972547	+	XLOC_015111|u87|ENSG00000253352|ES	chr22	30971624	30971683	EIF3D|HepG2	59
chr22	30971547	30972547	+	XLOC_015111|u87|ENSG00000253352|ES	chr22	30972284	30972318	U2AF2|HepG2	34
chr22	30971547	30972547	+	XLOC_015111|u87|ENSG00000253352|ES	chr22	30971626	30971671	AKAP8L|K562	45
chr22	30971547	30972547	+	XLOC_015111|u87|ENSG00000253352|ES	chr22	30971639	30971706	FAM120A|K562	67
chr22	30971547	30972547	+	XLOC_015111|u87|ENSG00000253352|ES	chr22	30971636	30971678	GEMIN5|K562	42
chr22	30971547	30972547	+	XLOC_015111|u87|ENSG00000253352|ES	chr22	30971735	30971762	TAF15|HepG2	27
chr22	30971547	30972547	+	XLOC_015111|u87|ENSG00000253352|ES	chr22	30972077	30972134	HNRNPA1|HEK293T	57
chr22	30971547	30972547	+	XLOC_015111|u87|ENSG00000253352|ES	chr22	30971713	30971753	DDX3X|HepG2	40
chr22	30971547	30972547	+	XLOC_015111|u87|ENSG00000253352|ES	chr22	30971730	30971747	FASTKD2|HepG2	17
chr22	30971547	30972547	+	XLOC_015111|u87|ENSG00000253352|ES	chr22	30971630	30971675	PPIL4|K562	45
chr22	30971547	30972547	+	XLOC_015111|u87|ENSG00000253352|ES	chr22	30971850	30971870	PRPF8|HepG2	20
chr22	30971547	30972547	+	XLOC_015111|u87|ENSG00000253352|ES	chr22	30971705	30971758	UCHL5|HepG2	53
chr22	30971547	30972547	+	XLOC_015111|u87|ENSG00000253352|ES	chr22	30971398	30971674	CPSF7|HEK293	127
chr22	30971547	30972547	+	XLOC_015111|u87|ENSG00000253352|ES	chr22	30972425	30972469	RPS5|HepG2	44
chr22	30971547	30972547	+	XLOC_015111|u87|ENSG00000253352|ES	chr22	30971707	30971764	YBX3|K562	57
chr22	30971547	30972547	+	XLOC_015111|u87|ENSG00000253352|ES	chr22	30971636	30971684	HLTF|K562	48
chr22	30971547	30972547	+	XLOC_015111|u87|ENSG00000253352|ES	chr22	30972504	30972558	POLR2G|HepG2	43
chr22	30971547	30972547	+	XLOC_015111|u87|ENSG00000253352|ES	chr22	30971789	30971877	TIA1|HepG2	88
chr22	30971547	30972547	+	XLOC_015111|u87|ENSG00000253352|ES	chr22	30972421	30972464	CSTF2T|K562	43
chr22	30971547	30972547	+	XLOC_015111|u87|ENSG00000253352|ES	chr22	30971629	30971677	DDX55|HepG2	48
chr22	30971547	30972547	+	XLOC_015111|u87|ENSG00000253352|ES	chr22	30971633	30971666	KHDRBS1|K562	33
chr22	30971547	30972547	+	XLOC_015111|u87|ENSG00000253352|ES	chr22	30971629	30971678	FXR1|K562	49
chr22	30971547	30972547	+	XLOC_015111|u87|ENSG00000253352|ES	chr22	30972286	30972316	TIA1|HepG2	30
chr22	30971547	30972547	+	XLOC_015111|u87|ENSG00000253352|ES	chr22	30971628	30971682	RPS5|HepG2	54
chr22	30971547	30972547	+	XLOC_015111|u87|ENSG00000253352|ES	chr22	30971398	30971654	HNRNPC|HeLa	107
chr22	30971547	30972547	+	XLOC_015111|u87|ENSG00000253352|ES	chr22	30971707	30971763	RBM15|K562	56
chr22	30971547	30972547	+	XLOC_015111|u87|ENSG00000253352|ES	chr22	30972519	30972543	TRA2A|K562	24
chr22	30971547	30972547	+	XLOC_015111|u87|ENSG00000253352|ES	chr22	30972517	30972566	HNRNPC|HepG2	30
chr22	30971547	30972547	+	XLOC_015111|u87|ENSG00000253352|ES	chr22	30971646	30971667	KHSRP|K562	21
chr22	30971547	30972547	+	XLOC_015111|u87|ENSG00000253352|ES	chr22	30971635	30971679	TBRG4|HepG2	44
chr22	30971547	30972547	+	XLOC_015111|u87|ENSG00000253352|ES	chr22	30972295	30972304	HNRNPU|K562	9
chr22	30971547	30972547	+	XLOC_015111|u87|ENSG00000253352|ES	chr22	30971641	30971684	RBM5|HepG2	43
chr22	30971547	30972547	+	XLOC_015111|u87|ENSG00000253352|ES	chr22	30971398	30971634	PTBP1PTBP2|HeLa	87
chr22	30971547	30972547	+	XLOC_015111|u87|ENSG00000253352|ES	chr22	30972522	30972549	GTF2F1|HepG2	25
chr22	30971547	30972547	+	XLOC_015111|u87|ENSG00000253352|ES	chr22	30971658	30971689	QKI|K562	31
chr22	30971547	30972547	+	XLOC_015111|u87|ENSG00000253352|ES	chr22	30971627	30971683	UCHL5|HepG2	56
chr22	30971547	30972547	+	XLOC_015111|u87|ENSG00000253352|ES	chr22	30971629	30971669	EXOSC5|K562	40
chr22	30971547	30972547	+	XLOC_015111|u87|ENSG00000253352|ES	chr22	30971632	30971727	SAFB2|K562	95
chr22	30971547	30972547	+	XLOC_015111|u87|ENSG00000253352|ES	chr22	30971635	30971672	YWHAG|K562	37
chr22	30971547	30972547	+	XLOC_015111|u87|ENSG00000253352|ES	chr22	30971631	30971675	DGCR8|HepG2	44
chr22	30971547	30972547	+	XLOC_015111|u87|ENSG00000253352|ES	chr22	30971637	30971680	UPF1|K562	43
chr22	30971547	30972547	+	XLOC_015111|u87|ENSG00000253352|ES	chr22	30971626	30971683	HNRNPL|K562	57
chr22	30971547	30972547	+	XLOC_015111|u87|ENSG00000253352|ES	chr22	30972438	30972474	TAF15|HepG2	36
chr22	30971547	30972547	+	XLOC_015111|u87|ENSG00000253352|ES	chr22	30971556	30971606	BCCIP|HepG2	50
chr22	30971547	30972547	+	XLOC_015111|u87|ENSG00000253352|ES	chr22	30971630	30971711	LARP4|HepG2	81
chr22	30971547	30972547	+	XLOC_015111|u87|ENSG00000253352|ES	chr22	30971630	30971639	DDX55|K562	9
chr22	30971547	30972547	+	XLOC_015111|u87|ENSG00000253352|ES	chr22	30972129	30972172	HNRNPA1|HepG2	43
chr22	30971547	30972547	+	XLOC_015111|u87|ENSG00000253352|ES	chr22	30971632	30971674	LSM11|HepG2	42
chr22	30971547	30972547	+	XLOC_015111|u87|ENSG00000253352|ES	chr22	30971654	30971661	YBX3|K562	7
chr22	30971547	30972547	+	XLOC_015111|u87|ENSG00000253352|ES	chr22	30971713	30971740	TROVE2|HepG2	27
chr22	30971547	30972547	+	XLOC_015111|u87|ENSG00000253352|ES	chr22	30972537	30972556	NKRF|HepG2	10
chr22	30971547	30972547	+	XLOC_015111|u87|ENSG00000253352|ES	chr22	30972280	30972288	AGGF1|HepG2	8
chr22	30971547	30972547	+	XLOC_015111|u87|ENSG00000253352|ES	chr22	30971636	30971663	NPM1|K562	27
chr22	30971547	30972547	+	XLOC_015111|u87|ENSG00000253352|ES	chr22	30971731	30971762	BUD13|K562	31
chr22	30971547	30972547	+	XLOC_015111|u87|ENSG00000253352|ES	chr22	30971923	30971959	HNRNPK|K562	36
chr22	30971547	30972547	+	XLOC_015111|u87|ENSG00000253352|ES	chr22	30971553	30971598	TRA2A|K562	45
chr22	30971547	30972547	+	XLOC_015111|u87|ENSG00000253352|ES	chr22	30971834	30971852	PUM2|K562	18
chr22	30971547	30972547	+	XLOC_015111|u87|ENSG00000253352|ES	chr22	30971628	30971680	UPF1|K562	52
chr22	30971547	30972547	+	XLOC_015111|u87|ENSG00000253352|ES	chr22	30971849	30971891	GEMIN5|K562	42
chr22	30971547	30972547	+	XLOC_015111|u87|ENSG00000253352|ES	chr22	30972527	30972554	HNRNPA1|HepG2	20
chr22	30971547	30972547	+	XLOC_015111|u87|ENSG00000253352|ES	chr22	30972432	30972478	HNRNPA1|HepG2	46
chr22	30971547	30972547	+	XLOC_015111|u87|ENSG00000253352|ES	chr22	30971559	30971567	HNRNPC|HepG2	8
chr22	30971547	30972547	+	XLOC_015111|u87|ENSG00000253352|ES	chr22	30972433	30972463	TROVE2|HepG2	30
chr22	30971547	30972547	+	XLOC_015111|u87|ENSG00000253352|ES	chr22	30971643	30971670	DDX3X|K562	27
chr22	30971547	30972547	+	XLOC_015111|u87|ENSG00000253352|ES	chr22	30971639	30971670	HNRNPK|HepG2	31
chr22	30971547	30972547	+	XLOC_015111|u87|ENSG00000253352|ES	chr22	30971711	30971756	SRSF1|K562	45
chr22	30971547	30972547	+	XLOC_015111|u87|ENSG00000253352|ES	chr22	30971650	30971695	FKBP4|HepG2	45
chr22	30971547	30972547	+	XLOC_015111|u87|ENSG00000253352|ES	chr22	30971721	30971769	SRSF9|HepG2	48
chr22	30971547	30972547	+	XLOC_015111|u87|ENSG00000253352|ES	chr22	30971827	30971854	AGO2|HEK293S	27
chr22	30971547	30972547	+	XLOC_015111|u87|ENSG00000253352|ES	chr22	30971638	30971686	FUBP3|HepG2	48
chr22	30971547	30972547	+	XLOC_015111|u87|ENSG00000253352|ES	chr22	30971640	30971678	EIF4G2|K562	38
chr22	30971547	30972547	+	XLOC_015111|u87|ENSG00000253352|ES	chr22	30972131	30972174	AUH|HepG2	43
chr22	30971547	30972547	+	XLOC_015111|u87|ENSG00000253352|ES	chr22	30971918	30971938	HNRNPL|HepG2	20
chr22	30971547	30972547	+	XLOC_015111|u87|ENSG00000253352|ES	chr22	30971827	30971894	CPSF6|HEK293	67
chr22	30971547	30972547	+	XLOC_015111|u87|ENSG00000253352|ES	chr22	30971712	30971749	EIF3H|HepG2	37
chr22	30971547	30972547	+	XLOC_015111|u87|ENSG00000253352|ES	chr22	30972520	30972548	PPIL4|K562	27
chr22	30971547	30972547	+	XLOC_015111|u87|ENSG00000253352|ES	chr22	30971827	30971994	PTBP1|HEK293T	167
chr22	30971547	30972547	+	XLOC_015111|u87|ENSG00000253352|ES	chr22	30971663	30971702	HNRNPUL1|HepG2	39
chr22	30971547	30972547	+	XLOC_015111|u87|ENSG00000253352|ES	chr22	30971629	30971687	GRWD1|HepG2	58
chr22	30971547	30972547	+	XLOC_015111|u87|ENSG00000253352|ES	chr22	30972528	30972542	XRCC6|K562	14
chr22	30971547	30972547	+	XLOC_015111|u87|ENSG00000253352|ES	chr22	30971629	30971680	DDX24|K562	51
chr22	30971547	30972547	+	XLOC_015111|u87|ENSG00000253352|ES	chr22	30972411	30972438	HNRNPUL1|K562	27
chr22	30971547	30972547	+	XLOC_015111|u87|ENSG00000253352|ES	chr22	30972364	30972426	HNRNPA1|K562	62
chr22	30971547	30972547	+	XLOC_015111|u87|ENSG00000253352|ES	chr22	30971714	30971768	EIF3D|HepG2	54
chr10	125741719	125742719	+	XLOC_015111|u87|ENSG00000107938|ES	chr10	125741876	125741909	HNRNPL|HepG2	33
chr10	125741719	125742719	+	XLOC_015111|u87|ENSG00000107938|ES	chr10	125742497	125742533	TIA1|HepG2	36
chr10	125741719	125742719	+	XLOC_015111|u87|ENSG00000107938|ES	chr10	125741708	125741773	HNRNPC|HepG2	54
chr10	125741719	125742719	+	XLOC_015111|u87|ENSG00000107938|ES	chr10	125742424	125742464	U2AF2|HepG2	40
chr10	125741719	125742719	+	XLOC_015111|u87|ENSG00000107938|ES	chr10	125742231	125742245	KHDRBS1|K562	14
chr10	125741719	125742719	+	XLOC_015111|u87|ENSG00000107938|ES	chr10	125742166	125742200	SUPV3L1|HepG2	34
chr10	125741719	125742719	+	XLOC_015111|u87|ENSG00000107938|ES	chr10	125742021	125742083	HNRNPL|HepG2	62
chr10	125741719	125742719	+	XLOC_015111|u87|ENSG00000107938|ES	chr10	125742223	125742260	CDC40|HepG2	37
chr10	125741719	125742719	+	XLOC_015111|u87|ENSG00000107938|ES	chr10	125742519	125742611	ELAVL1|HEK293	92
chr10	125741719	125742719	+	XLOC_015111|u87|ENSG00000107938|ES	chr10	125741708	125741747	PRPF8|K562	28
chr10	125741719	125742719	+	XLOC_015111|u87|ENSG00000107938|ES	chr10	125741714	125741735	EFTUD2|HepG2	16
chr10	125741719	125742719	+	XLOC_015111|u87|ENSG00000107938|ES	chr10	125742040	125742072	TIA1|HepG2	32
chr10	125741719	125742719	+	XLOC_015111|u87|ENSG00000107938|ES	chr10	125742643	125742668	NKRF|HepG2	25
chr10	125741719	125742719	+	XLOC_015111|u87|ENSG00000107938|ES	chr10	125741877	125741920	CSTF2|HepG2	43
chr10	125741719	125742719	+	XLOC_015111|u87|ENSG00000107938|ES	chr10	125742191	125742214	GTF2F1|HepG2	23
chr10	125741719	125742719	+	XLOC_015111|u87|ENSG00000107938|ES	chr10	125742503	125742529	TIA1|K562	26
chr10	125741719	125742719	+	XLOC_015111|u87|ENSG00000107938|ES	chr10	125741722	125741763	U2AF1|HepG2	41
chr10	125741719	125742719	+	XLOC_015111|u87|ENSG00000107938|ES	chr10	125742450	125742484	GPKOW|K562	34
chr10	125741719	125742719	+	XLOC_015111|u87|ENSG00000107938|ES	chr10	125742212	125742237	SF3B4|K562	25
chr10	125741719	125742719	+	XLOC_015111|u87|ENSG00000107938|ES	chr10	125742413	125742443	CDC40|HepG2	30
chr10	125741719	125742719	+	XLOC_015111|u87|ENSG00000107938|ES	chr10	125742168	125742199	TROVE2|K562	31
chr10	125741719	125742719	+	XLOC_015111|u87|ENSG00000107938|ES	chr10	125741709	125741743	XRCC6|HepG2	24
chr10	125741719	125742719	+	XLOC_015111|u87|ENSG00000107938|ES	chr10	125742191	125742214	SMNDC1|HepG2	23
chr10	125741719	125742719	+	XLOC_015111|u87|ENSG00000107938|ES	chr10	125741887	125741920	CSTF2T|HepG2	33
chr10	125741719	125742719	+	XLOC_015111|u87|ENSG00000107938|ES	chr10	125742495	125742529	PCBP2|HepG2	34
chr10	125741719	125742719	+	XLOC_015111|u87|ENSG00000107938|ES	chr10	125742531	125742558	KHSRP|K562	27
chr10	125741719	125742719	+	XLOC_015111|u87|ENSG00000107938|ES	chr10	125742497	125742537	HNRNPK|HepG2	40
chr10	125741719	125742719	+	XLOC_015111|u87|ENSG00000107938|ES	chr10	125741881	125741926	HNRNPUL1|HepG2	45
chr10	125741719	125742719	+	XLOC_015111|u87|ENSG00000107938|ES	chr10	125742259	125742285	FASTKD2|HepG2	26
chr10	125741719	125742719	+	XLOC_015111|u87|ENSG00000107938|ES	chr10	125741887	125741929	PRPF8|K562	42
chr10	125741719	125742719	+	XLOC_015111|u87|ENSG00000107938|ES	chr10	125742257	125742275	SRSF1|HepG2	18
chr10	125741719	125742719	+	XLOC_015111|u87|ENSG00000107938|ES	chr10	125742624	125742644	CDC40|HepG2	20
chr10	125741719	125742719	+	XLOC_015111|u87|ENSG00000107938|ES	chr10	125742028	125742058	TROVE2|HepG2	30
chr10	125741719	125742719	+	XLOC_015111|u87|ENSG00000107938|ES	chr10	125741708	125741754	HNRNPU|K562	35
chr10	125741719	125742719	+	XLOC_015111|u87|ENSG00000107938|ES	chr10	125741725	125741758	PRPF8|HepG2	33
chr10	125741719	125742719	+	XLOC_015111|u87|ENSG00000107938|ES	chr10	125742227	125742252	KHDRBS1|K562	25
chr10	125741719	125742719	+	XLOC_015111|u87|ENSG00000107938|ES	chr10	125741720	125741751	FAM120A|HepG2	31
chr10	125741719	125742719	+	XLOC_015111|u87|ENSG00000107938|ES	chr10	125742440	125742450	GPKOW|K562	10
chr10	125741719	125742719	+	XLOC_015111|u87|ENSG00000107938|ES	chr10	125741891	125741934	AUH|HepG2	43
chr10	125741719	125742719	+	XLOC_015111|u87|ENSG00000107938|ES	chr10	125742646	125742667	TAF15|K562	21
chr10	125741719	125742719	+	XLOC_015111|u87|ENSG00000107938|ES	chr10	125742416	125742465	U2AF1|HepG2	49
chr10	125741719	125742719	+	XLOC_015111|u87|ENSG00000107938|ES	chr10	125742637	125742649	U2AF2|HepG2	12
chr10	125741719	125742719	+	XLOC_015111|u87|ENSG00000107938|ES	chr10	125742042	125742087	PPIG|HepG2	45
chr10	125741719	125742719	+	XLOC_015111|u87|ENSG00000107938|ES	chr10	125741727	125741764	U2AF2|K562	37
chr10	125741719	125742719	+	XLOC_015111|u87|ENSG00000107938|ES	chr10	125742422	125742459	TAF15|HepG2	37
chr10	125741719	125742719	+	XLOC_015111|u87|ENSG00000107938|ES	chr10	125742020	125742053	U2AF2|K562	33
chr10	125741719	125742719	+	XLOC_015111|u87|ENSG00000107938|ES	chr10	125742015	125742055	SND1|K562	40
chr10	125741719	125742719	+	XLOC_015111|u87|ENSG00000107938|ES	chr10	125742250	125742294	DGCR8|HepG2	44
chr10	125741719	125742719	+	XLOC_015111|u87|ENSG00000107938|ES	chr10	125741714	125741755	TIA1|HepG2	36
chr10	125741719	125742719	+	XLOC_015111|u87|ENSG00000107938|ES	chr10	125742088	125742109	RBM5|HepG2	21
chr10	125741719	125742719	+	XLOC_015111|u87|ENSG00000107938|ES	chr10	125742212	125742296	U2AF2|HepG2	84
chr10	125741719	125742719	+	XLOC_015111|u87|ENSG00000107938|ES	chr10	125742389	125742442	KHSRP|K562	53
chr10	125741719	125742719	+	XLOC_015111|u87|ENSG00000107938|ES	chr10	125742166	125742188	RBM5|HepG2	22
chr10	125741719	125742719	+	XLOC_015111|u87|ENSG00000107938|ES	chr10	125741715	125741739	PRPF8|HepG2	20
chr10	125741719	125742719	+	XLOC_015111|u87|ENSG00000107938|ES	chr10	125742180	125742209	SF3A3|HepG2	29
chr10	125741719	125742719	+	XLOC_015111|u87|ENSG00000107938|ES	chr10	125742488	125742528	EIF3D|HepG2	40
chr10	125741719	125742719	+	XLOC_015111|u87|ENSG00000107938|ES	chr10	125742402	125742445	EIF3D|HepG2	43
chr10	125741719	125742719	+	XLOC_015111|u87|ENSG00000107938|ES	chr10	125742503	125742534	U2AF2|HepG2	31
chr10	125741719	125742719	+	XLOC_015111|u87|ENSG00000107938|ES	chr10	125742267	125742285	HNRNPL|K562	18
chr10	125741719	125742719	+	XLOC_015111|u87|ENSG00000107938|ES	chr10	125742252	125742285	HNRNPK|HepG2	33
chr10	125741719	125742719	+	XLOC_015111|u87|ENSG00000107938|ES	chr10	125742577	125742618	HNRNPA1|HepG2	41
chr10	125741719	125742719	+	XLOC_015111|u87|ENSG00000107938|ES	chr10	125742519	125742540	U2AF2|HepG2	21
chr10	125741719	125742719	+	XLOC_015111|u87|ENSG00000107938|ES	chr10	125742351	125742469	KHSRP|K562	118
chr10	125741719	125742719	+	XLOC_015111|u87|ENSG00000107938|ES	chr10	125742015	125742038	TROVE2|K562	23
chr10	125741719	125742719	+	XLOC_015111|u87|ENSG00000107938|ES	chr10	125741706	125741768	HNRNPC|HepG2	49
chr10	125741719	125742719	+	XLOC_015111|u87|ENSG00000107938|ES	chr10	125742206	125742210	U2AF2|HepG2	4
chr10	125741719	125742719	+	XLOC_015111|u87|ENSG00000107938|ES	chr10	125741891	125741930	XRN2|HepG2	39
chr10	125741719	125742719	+	XLOC_015111|u87|ENSG00000107938|ES	chr10	125742445	125742476	TIA1|HepG2	31
chr10	125741719	125742719	+	XLOC_015111|u87|ENSG00000107938|ES	chr10	125742053	125742111	HNRNPA1|HepG2	58
chr10	125741719	125742719	+	XLOC_015111|u87|ENSG00000107938|ES	chr10	125742604	125742614	SND1|K562	10
chr10	125741719	125742719	+	XLOC_015111|u87|ENSG00000107938|ES	chr10	125742220	125742228	U2AF1|HepG2	8
chr10	125741719	125742719	+	XLOC_015111|u87|ENSG00000107938|ES	chr10	125742613	125742651	EIF3D|HepG2	38
chr10	125741719	125742719	+	XLOC_015111|u87|ENSG00000107938|ES	chr10	125741708	125741751	FASTKD2|HepG2	32
chr10	125741719	125742719	+	XLOC_015111|u87|ENSG00000107938|ES	chr10	125741995	125742032	SUPV3L1|HepG2	37
chr10	125741719	125742719	+	XLOC_015111|u87|ENSG00000107938|ES	chr10	125741884	125741930	HNRNPC|HepG2	46
chr10	125741719	125742719	+	XLOC_015111|u87|ENSG00000107938|ES	chr10	125741723	125741756	EIF3D|HepG2	33
chr10	125741719	125742719	+	XLOC_015111|u87|ENSG00000107938|ES	chr10	125742575	125742596	HNRNPUL1|HepG2	21
chr10	125741719	125742719	+	XLOC_015111|u87|ENSG00000107938|ES	chr10	125742041	125742080	GRWD1|HepG2	39
chr10	125741719	125742719	+	XLOC_015111|u87|ENSG00000107938|ES	chr10	125741897	125741915	HNRNPC|HepG2	18
chr10	125741719	125742719	+	XLOC_015111|u87|ENSG00000107938|ES	chr10	125741779	125741871	HNRNPC|HeLa	92
chr10	125741719	125742719	+	XLOC_015111|u87|ENSG00000107938|ES	chr10	125742154	125742204	KHDRBS1|K562	50
chr10	125741719	125742719	+	XLOC_015111|u87|ENSG00000107938|ES	chr10	125741736	125741764	XRCC6|K562	28
chr10	125741719	125742719	+	XLOC_015111|u87|ENSG00000107938|ES	chr10	125741717	125741752	PPIG|HepG2	33
chr10	125741719	125742719	+	XLOC_015111|u87|ENSG00000107938|ES	chr10	125742495	125742537	U2AF2|K562	42
chr10	125741719	125742719	+	XLOC_015111|u87|ENSG00000107938|ES	chr10	125741890	125741919	RBM15|HepG2	29
chr10	125741719	125742719	+	XLOC_015111|u87|ENSG00000107938|ES	chr10	125741709	125741743	GRWD1|HepG2	24
chr10	125741719	125742719	+	XLOC_015111|u87|ENSG00000107938|ES	chr10	125742337	125742389	KHSRP|K562	52
chr10	125741719	125742719	+	XLOC_015111|u87|ENSG00000107938|ES	chr10	125741993	125742131	AGO2|HEK293S	138
chr10	125741719	125742719	+	XLOC_015111|u87|ENSG00000107938|ES	chr10	125742184	125742213	TIA1|HepG2	29
chr10	125741719	125742719	+	XLOC_015111|u87|ENSG00000107938|ES	chr10	125742503	125742526	HNRNPC|HepG2	23
chr10	125741719	125742719	+	XLOC_015111|u87|ENSG00000107938|ES	chr10	125742609	125742660	HNRNPC|HepG2	51
chr10	125741719	125742719	+	XLOC_015111|u87|ENSG00000107938|ES	chr10	125742193	125742248	KHSRP|K562	55
chr10	125741719	125742719	+	XLOC_015111|u87|ENSG00000107938|ES	chr10	125742571	125742592	HNRNPU|K562	21
chr10	125741719	125742719	+	XLOC_015111|u87|ENSG00000107938|ES	chr10	125741725	125741766	SND1|HepG2	41
chr10	125741719	125742719	+	XLOC_015111|u87|ENSG00000107938|ES	chr10	125741874	125741924	EIF3D|HepG2	50
chr10	125741719	125742719	+	XLOC_015111|u87|ENSG00000107938|ES	chr10	125741889	125741930	HNRNPU|K562	41
chr10	125741719	125742719	+	XLOC_015111|u87|ENSG00000107938|ES	chr10	125742394	125742424	SAFB2|K562	30
chr10	125741719	125742719	+	XLOC_015111|u87|ENSG00000107938|ES	chr10	125742651	125742681	TROVE2|HepG2	30
chr10	125741719	125742719	+	XLOC_015111|u87|ENSG00000107938|ES	chr10	125742053	125742090	GPKOW|K562	37
chr10	125741719	125742719	+	XLOC_015111|u87|ENSG00000107938|ES	chr10	125741887	125741924	DGCR8|HepG2	37
chr10	125741719	125742719	+	XLOC_015111|u87|ENSG00000107938|ES	chr10	125741871	125741902	DHX30|HepG2	31
chr10	125741719	125742719	+	XLOC_015111|u87|ENSG00000107938|ES	chr10	125742603	125742673	HNRNPC|HepG2	70
chr10	125741719	125742719	+	XLOC_015111|u87|ENSG00000107938|ES	chr10	125742257	125742277	TROVE2|K562	20
chr10	125741719	125742719	+	XLOC_015111|u87|ENSG00000107938|ES	chr10	125741709	125741739	DGCR8|HepG2	20
chr10	125741719	125742719	+	XLOC_015111|u87|ENSG00000107938|ES	chr10	125741812	125741856	HNRNPL|HepG2	44
chr10	125741719	125742719	+	XLOC_015111|u87|ENSG00000107938|ES	chr10	125741707	125741747	HNRNPL|HepG2	28
chr19	58571357	58572357	+	XLOC_015111|u87|ENSG00000267858|ES	chr19	58572277	58572315	RBM22|K562	38
chr19	58571357	58572357	+	XLOC_015111|u87|ENSG00000267858|ES	chr19	58571992	58572031	LARP4|K562	39
chr19	58571357	58572357	+	XLOC_015111|u87|ENSG00000267858|ES	chr19	58571356	58571388	GPKOW|K562	31
chr19	58571357	58572357	+	XLOC_015111|u87|ENSG00000267858|ES	chr19	58572266	58572326	SAFB2|K562	60
chr19	58571357	58572357	+	XLOC_015111|u87|ENSG00000267858|ES	chr19	58571498	58571522	HNRNPA1|HepG2	24
chr19	58571357	58572357	+	XLOC_015111|u87|ENSG00000267858|ES	chr19	58571411	58571445	NOLC1|K562	34
chr19	58571357	58572357	+	XLOC_015111|u87|ENSG00000267858|ES	chr19	58572285	58572323	IGF2BP1|HepG2	38
chr19	58571357	58572357	+	XLOC_015111|u87|ENSG00000267858|ES	chr19	58572283	58572320	BCCIP|HepG2	37
chr19	58571357	58572357	+	XLOC_015111|u87|ENSG00000267858|ES	chr19	58571373	58571431	GRWD1|HepG2	58
chr19	58571357	58572357	+	XLOC_015111|u87|ENSG00000267858|ES	chr19	58571526	58571561	GTF2F1|K562	35
chr19	58571357	58572357	+	XLOC_015111|u87|ENSG00000267858|ES	chr19	58571405	58571430	NCBP2|HepG2	25
chr19	58571357	58572357	+	XLOC_015111|u87|ENSG00000267858|ES	chr19	58571389	58571439	U2AF1|HepG2	50
chr19	58571357	58572357	+	XLOC_015111|u87|ENSG00000267858|ES	chr19	58571577	58571588	PPIG|HepG2	11
chr19	58571357	58572357	+	XLOC_015111|u87|ENSG00000267858|ES	chr19	58571614	58571683	HLTF|K562	69
chr19	58571357	58572357	+	XLOC_015111|u87|ENSG00000267858|ES	chr19	58572254	58572264	DDX3X|HepG2	10
chr19	58571357	58572357	+	XLOC_015111|u87|ENSG00000267858|ES	chr19	58572143	58572172	TARDBP|K562	29
chr19	58571357	58572357	+	XLOC_015111|u87|ENSG00000267858|ES	chr19	58571964	58572008	TAF15|HepG2	44
chr19	58571357	58572357	+	XLOC_015111|u87|ENSG00000267858|ES	chr19	58572201	58572246	FASTKD2|K562	45
chr19	58571357	58572357	+	XLOC_015111|u87|ENSG00000267858|ES	chr19	58572282	58572317	XRN2|HepG2	35
chr19	58571357	58572357	+	XLOC_015111|u87|ENSG00000267858|ES	chr19	58572280	58572312	SF3B1|K562	32
chr19	58571357	58572357	+	XLOC_015111|u87|ENSG00000267858|ES	chr19	58572220	58572248	HLTF|K562	28
chr19	58571357	58572357	+	XLOC_015111|u87|ENSG00000267858|ES	chr19	58571931	58572014	PPIL4|K562	83
chr19	58571357	58572357	+	XLOC_015111|u87|ENSG00000267858|ES	chr19	58571698	58571756	HNRNPC|HepG2	58
chr19	58571357	58572357	+	XLOC_015111|u87|ENSG00000267858|ES	chr19	58571802	58571833	FTO|K562	31
chr19	58571357	58572357	+	XLOC_015111|u87|ENSG00000267858|ES	chr19	58572173	58572216	TBRG4|K562	43
chr19	58571357	58572357	+	XLOC_015111|u87|ENSG00000267858|ES	chr19	58572287	58572320	HNRNPUL1|HepG2	33
chr19	58571357	58572357	+	XLOC_015111|u87|ENSG00000267858|ES	chr19	58571365	58571395	FAM120A|K562	30
chr19	58571357	58572357	+	XLOC_015111|u87|ENSG00000267858|ES	chr19	58571895	58571914	SAFB2|K562	19
chr19	58571357	58572357	+	XLOC_015111|u87|ENSG00000267858|ES	chr19	58572284	58572313	YWHAG|K562	29
chr19	58571357	58572357	+	XLOC_015111|u87|ENSG00000267858|ES	chr19	58572029	58572047	SRSF7|K562	18
chr19	58571357	58572357	+	XLOC_015111|u87|ENSG00000267858|ES	chr19	58572299	58572325	AARS|K562	26
chr19	58571357	58572357	+	XLOC_015111|u87|ENSG00000267858|ES	chr19	58571981	58572023	SND1|K562	42
chr19	58571357	58572357	+	XLOC_015111|u87|ENSG00000267858|ES	chr19	58572294	58572321	TAF15|HepG2	27
chr19	58571357	58572357	+	XLOC_015111|u87|ENSG00000267858|ES	chr19	58572209	58572258	DDX59|HepG2	49
chr19	58571357	58572357	+	XLOC_015111|u87|ENSG00000267858|ES	chr19	58572108	58572143	DDX6|K562	35
chr19	58571357	58572357	+	XLOC_015111|u87|ENSG00000267858|ES	chr19	58571477	58571549	RBM5|HepG2	72
chr19	58571357	58572357	+	XLOC_015111|u87|ENSG00000267858|ES	chr19	58572129	58572157	SUB1|HepG2	28
chr19	58571357	58572357	+	XLOC_015111|u87|ENSG00000267858|ES	chr19	58572301	58572330	FTO|K562	29
chr19	58571357	58572357	+	XLOC_015111|u87|ENSG00000267858|ES	chr19	58571593	58571599	EWSR1|K562	6
chr19	58571357	58572357	+	XLOC_015111|u87|ENSG00000267858|ES	chr19	58571411	58571455	PRPF8|HepG2	44
chr19	58571357	58572357	+	XLOC_015111|u87|ENSG00000267858|ES	chr19	58571603	58571634	HNRNPU|HepG2	31
chr19	58571357	58572357	+	XLOC_015111|u87|ENSG00000267858|ES	chr19	58572304	58572325	CDC40|HepG2	21
chr19	58571357	58572357	+	XLOC_015111|u87|ENSG00000267858|ES	chr19	58572216	58572236	FXR1|K562	20
chr19	58571357	58572357	+	XLOC_015111|u87|ENSG00000267858|ES	chr19	58571526	58571544	KHDRBS1|K562	18
chr19	58571357	58572357	+	XLOC_015111|u87|ENSG00000267858|ES	chr19	58571850	58571889	POLR2G|HepG2	39
chr19	58571357	58572357	+	XLOC_015111|u87|ENSG00000267858|ES	chr19	58572322	58572364	GEMIN5|K562	35
chr19	58571357	58572357	+	XLOC_015111|u87|ENSG00000267858|ES	chr19	58572195	58572251	SAFB2|K562	56
chr19	58571357	58572357	+	XLOC_015111|u87|ENSG00000267858|ES	chr19	58571572	58571599	NOLC1|K562	27
chr19	58571357	58572357	+	XLOC_015111|u87|ENSG00000267858|ES	chr19	58571614	58571647	GTF2F1|HepG2	33
chr19	58571357	58572357	+	XLOC_015111|u87|ENSG00000267858|ES	chr19	58571440	58571450	RBFOX2|K562	10
chr19	58571357	58572357	+	XLOC_015111|u87|ENSG00000267858|ES	chr19	58572277	58572308	RBM5|HepG2	31
chr19	58571357	58572357	+	XLOC_015111|u87|ENSG00000267858|ES	chr19	58571764	58571795	SRSF7|K562	31
chr19	58571357	58572357	+	XLOC_015111|u87|ENSG00000267858|ES	chr19	58571620	58571713	CPSF6|HEK293	93
chr19	58571357	58572357	+	XLOC_015111|u87|ENSG00000267858|ES	chr19	58571378	58571450	UCHL5|HepG2	72
chr19	58571357	58572357	+	XLOC_015111|u87|ENSG00000267858|ES	chr19	58571939	58571972	HNRNPUL1|HepG2	33
chr19	58571357	58572357	+	XLOC_015111|u87|ENSG00000267858|ES	chr19	58571800	58571832	U2AF2|K562	32
chr19	58571357	58572357	+	XLOC_015111|u87|ENSG00000267858|ES	chr19	58572136	58572215	HNRNPA1|K562	79
chr19	58571357	58572357	+	XLOC_015111|u87|ENSG00000267858|ES	chr19	58571359	58571386	SLTM|K562	27
chr19	58571357	58572357	+	XLOC_015111|u87|ENSG00000267858|ES	chr19	58571402	58571465	SF3A3|HepG2	63
chr19	58571357	58572357	+	XLOC_015111|u87|ENSG00000267858|ES	chr19	58571699	58571738	TIA1|HepG2	39
chr19	58571357	58572357	+	XLOC_015111|u87|ENSG00000267858|ES	chr19	58571402	58571459	SF3A3|HepG2	57
chr19	58571357	58572357	+	XLOC_015111|u87|ENSG00000267858|ES	chr19	58571546	58571579	EXOSC5|K562	33
chr19	58571357	58572357	+	XLOC_015111|u87|ENSG00000267858|ES	chr19	58571697	58571739	SUGP2|HepG2	42
chr19	58571357	58572357	+	XLOC_015111|u87|ENSG00000267858|ES	chr19	58572274	58572316	SLTM|HepG2	42
chr19	58571357	58572357	+	XLOC_015111|u87|ENSG00000267858|ES	chr19	58572171	58572205	TAF15|K562	34
chr19	58571357	58572357	+	XLOC_015111|u87|ENSG00000267858|ES	chr19	58571830	58571857	CDC40|HepG2	27
chr19	58571357	58572357	+	XLOC_015111|u87|ENSG00000267858|ES	chr19	58572119	58572129	SF3B1|K562	10
chr19	58571357	58572357	+	XLOC_015111|u87|ENSG00000267858|ES	chr19	58572190	58572234	LARP4|K562	44
chr19	58571357	58572357	+	XLOC_015111|u87|ENSG00000267858|ES	chr19	58571761	58571800	SRSF1|HepG2	39
chr19	58571357	58572357	+	XLOC_015111|u87|ENSG00000267858|ES	chr19	58572295	58572321	SRSF1|K562	26
chr19	58571357	58572357	+	XLOC_015111|u87|ENSG00000267858|ES	chr19	58572195	58572232	TROVE2|K562	37
chr19	58571357	58572357	+	XLOC_015111|u87|ENSG00000267858|ES	chr19	58572050	58572071	PTBP1|HepG2	21
chr19	58571357	58572357	+	XLOC_015111|u87|ENSG00000267858|ES	chr19	58571703	58571738	FASTKD2|HepG2	35
chr19	58571357	58572357	+	XLOC_015111|u87|ENSG00000267858|ES	chr19	58571676	58571717	AGGF1|K562	41
chr19	58571357	58572357	+	XLOC_015111|u87|ENSG00000267858|ES	chr19	58572282	58572321	RBM15|K562	39
chr19	58571357	58572357	+	XLOC_015111|u87|ENSG00000267858|ES	chr19	58572192	58572211	ZRANB2|K562	19
chr19	58571357	58572357	+	XLOC_015111|u87|ENSG00000267858|ES	chr19	58571359	58571438	BUD13|HepG2	79
chr19	58571357	58572357	+	XLOC_015111|u87|ENSG00000267858|ES	chr19	58572122	58572130	TAF15|K562	8
chr19	58571357	58572357	+	XLOC_015111|u87|ENSG00000267858|ES	chr19	58571547	58571570	U2AF2|HepG2	23
chr19	58571357	58572357	+	XLOC_015111|u87|ENSG00000267858|ES	chr19	58572129	58572160	SF3B1|K562	31
chr19	58571357	58572357	+	XLOC_015111|u87|ENSG00000267858|ES	chr19	58571970	58572016	CSTF2T|K562	46
chr19	58571357	58572357	+	XLOC_015111|u87|ENSG00000267858|ES	chr19	58572283	58572324	YWHAG|K562	41
chr19	58571357	58572357	+	XLOC_015111|u87|ENSG00000267858|ES	chr19	58572274	58572311	AKAP8L|K562	37
chr19	58571357	58572357	+	XLOC_015111|u87|ENSG00000267858|ES	chr19	58572046	58572077	SF3A3|HepG2	31
chr19	58571357	58572357	+	XLOC_015111|u87|ENSG00000267858|ES	chr19	58571411	58571447	RBM15|K562	36
chr19	58571357	58572357	+	XLOC_015111|u87|ENSG00000267858|ES	chr19	58572288	58572317	SLTM|K562	29
chr19	58571357	58572357	+	XLOC_015111|u87|ENSG00000267858|ES	chr19	58572274	58572321	TRA2A|K562	47
chr19	58571357	58572357	+	XLOC_015111|u87|ENSG00000267858|ES	chr19	58572229	58572257	PTBP1|K562	28
chr19	58571357	58572357	+	XLOC_015111|u87|ENSG00000267858|ES	chr19	58571759	58571803	TNRC6A|K562	44
chr19	58571357	58572357	+	XLOC_015111|u87|ENSG00000267858|ES	chr19	58571746	58571783	TBRG4|K562	37
chr19	58571357	58572357	+	XLOC_015111|u87|ENSG00000267858|ES	chr19	58572276	58572326	BCCIP|HepG2	50
chr19	58571357	58572357	+	XLOC_015111|u87|ENSG00000267858|ES	chr19	58572270	58572319	HNRNPA1|HepG2	49
chr19	58571357	58572357	+	XLOC_015111|u87|ENSG00000267858|ES	chr19	58571716	58571736	SF3B4|K562	20
chr19	58571357	58572357	+	XLOC_015111|u87|ENSG00000267858|ES	chr19	58572270	58572307	XPO5|HepG2	37
chr19	58571357	58572357	+	XLOC_015111|u87|ENSG00000267858|ES	chr19	58572107	58572145	AKAP8L|K562	38
chr19	58571357	58572357	+	XLOC_015111|u87|ENSG00000267858|ES	chr19	58571712	58571757	HNRNPK|HepG2	45
chr19	58571357	58572357	+	XLOC_015111|u87|ENSG00000267858|ES	chr19	58572278	58572323	SAFB2|K562	45
chr19	58571357	58572357	+	XLOC_015111|u87|ENSG00000267858|ES	chr19	58572176	58572221	HNRNPU|K562	45
chr19	58571357	58572357	+	XLOC_015111|u87|ENSG00000267858|ES	chr19	58571403	58571409	XRN2|HepG2	6
chr19	58571357	58572357	+	XLOC_015111|u87|ENSG00000267858|ES	chr19	58571620	58571671	RBM15|K562	51
chr19	58571357	58572357	+	XLOC_015111|u87|ENSG00000267858|ES	chr19	58572289	58572310	SRSF9|HepG2	21
chr19	58571357	58572357	+	XLOC_015111|u87|ENSG00000267858|ES	chr19	58571615	58571644	NKRF|HepG2	29
chr19	58571357	58572357	+	XLOC_015111|u87|ENSG00000267858|ES	chr19	58571415	58571431	DDX24|K562	16
chr19	58571357	58572357	+	XLOC_015111|u87|ENSG00000267858|ES	chr19	58571777	58571789	BCCIP|HepG2	12
chr19	58571357	58572357	+	XLOC_015111|u87|ENSG00000267858|ES	chr19	58572288	58572326	RBM15|K562	38
chr19	58571357	58572357	+	XLOC_015111|u87|ENSG00000267858|ES	chr19	58571704	58571712	EIF3D|HepG2	8
chr19	58571357	58572357	+	XLOC_015111|u87|ENSG00000267858|ES	chr19	58572293	58572319	AGGF1|K562	26
chr19	58571357	58572357	+	XLOC_015111|u87|ENSG00000267858|ES	chr19	58571403	58571440	SMNDC1|K562	37
chr19	58571357	58572357	+	XLOC_015111|u87|ENSG00000267858|ES	chr19	58571515	58571575	CDC40|HepG2	60
chr19	58571357	58572357	+	XLOC_015111|u87|ENSG00000267858|ES	chr19	58571631	58571663	HNRNPA1|HepG2	32
chr19	58571357	58572357	+	XLOC_015111|u87|ENSG00000267858|ES	chr19	58572314	58572327	AKAP8L|K562	13
chr19	58571357	58572357	+	XLOC_015111|u87|ENSG00000267858|ES	chr19	58572110	58572161	NKRF|HepG2	51
chr19	58571357	58572357	+	XLOC_015111|u87|ENSG00000267858|ES	chr19	58572287	58572322	TAF15|K562	35
chr19	58571357	58572357	+	XLOC_015111|u87|ENSG00000267858|ES	chr19	58572110	58572135	NSUN2|K562	25
chr19	58571357	58572357	+	XLOC_015111|u87|ENSG00000267858|ES	chr19	58571983	58572032	GTF2F1|K562	49
chr19	58571357	58572357	+	XLOC_015111|u87|ENSG00000267858|ES	chr19	58571411	58571450	DDX59|HepG2	39
chr19	58571357	58572357	+	XLOC_015111|u87|ENSG00000267858|ES	chr19	58572114	58572160	EIF3H|HepG2	46
chr19	58571357	58572357	+	XLOC_015111|u87|ENSG00000267858|ES	chr19	58572277	58572326	UCHL5|K562	49
chr19	58571357	58572357	+	XLOC_015111|u87|ENSG00000267858|ES	chr19	58571384	58571450	BUD13|K562	66
chr19	58571357	58572357	+	XLOC_015111|u87|ENSG00000267858|ES	chr19	58571254	58571363	PPIG|HepG2	6
chr19	58571357	58572357	+	XLOC_015111|u87|ENSG00000267858|ES	chr19	58572199	58572234	KHSRP|K562	35
chr19	58571357	58572357	+	XLOC_015111|u87|ENSG00000267858|ES	chr19	58572355	58572388	METAP2|K562	2
chr19	58571357	58572357	+	XLOC_015111|u87|ENSG00000267858|ES	chr19	58571999	58572016	HNRNPA1|K562	17
chr19	58571357	58572357	+	XLOC_015111|u87|ENSG00000267858|ES	chr19	58572173	58572206	PTBP1|HepG2	33
chr19	58571357	58572357	+	XLOC_015111|u87|ENSG00000267858|ES	chr19	58571416	58571438	HNRNPU|K562	22
chr19	58571357	58572357	+	XLOC_015111|u87|ENSG00000267858|ES	chr19	58572089	58572144	HNRNPA1|K562	55
chr19	58571357	58572357	+	XLOC_015111|u87|ENSG00000267858|ES	chr19	58572071	58572118	U2AF1|HepG2	47
chr19	58571357	58572357	+	XLOC_015111|u87|ENSG00000267858|ES	chr19	58571631	58571645	SRSF7|K562	14
chr19	58571357	58572357	+	XLOC_015111|u87|ENSG00000267858|ES	chr19	58571390	58571447	U2AF1|K562	57
chr19	58571357	58572357	+	XLOC_015111|u87|ENSG00000267858|ES	chr19	58572026	58572042	UCHL5|K562	16
chr19	58571357	58572357	+	XLOC_015111|u87|ENSG00000267858|ES	chr19	58572235	58572258	LSM11|HepG2	23
chr19	58571357	58572357	+	XLOC_015111|u87|ENSG00000267858|ES	chr19	58571610	58571638	HNRNPK|K562	28
chr19	58571357	58572357	+	XLOC_015111|u87|ENSG00000267858|ES	chr19	58572267	58572296	TRA2A|HepG2	29
chr19	58571357	58572357	+	XLOC_015111|u87|ENSG00000267858|ES	chr19	58571399	58571443	U2AF2|K562	44
chr19	58571357	58572357	+	XLOC_015111|u87|ENSG00000267858|ES	chr19	58572129	58572172	HLTF|K562	43
chr19	58571357	58572357	+	XLOC_015111|u87|ENSG00000267858|ES	chr19	58571379	58571433	NUDT21|HEK293	54
chr19	58571357	58572357	+	XLOC_015111|u87|ENSG00000267858|ES	chr19	58571434	58571454	SUB1|HepG2	20
chr19	58571357	58572357	+	XLOC_015111|u87|ENSG00000267858|ES	chr19	58572018	58572050	PTBP1|HepG2	32
chr19	58571357	58572357	+	XLOC_015111|u87|ENSG00000267858|ES	chr19	58571405	58571452	DDX55|K562	47
chr19	58571357	58572357	+	XLOC_015111|u87|ENSG00000267858|ES	chr19	58571949	58571988	QKI|K562	39
chr19	58571357	58572357	+	XLOC_015111|u87|ENSG00000267858|ES	chr19	58572005	58572041	TROVE2|HepG2	36
chr19	58571357	58572357	+	XLOC_015111|u87|ENSG00000267858|ES	chr19	58571403	58571430	EIF4G2|K562	27
chr19	58571357	58572357	+	XLOC_015111|u87|ENSG00000267858|ES	chr19	58571697	58571743	SRSF7|HepG2	46
chr19	58571357	58572357	+	XLOC_015111|u87|ENSG00000267858|ES	chr19	58572178	58572210	CDC40|HepG2	32
chr19	58571357	58572357	+	XLOC_015111|u87|ENSG00000267858|ES	chr19	58572285	58572317	GNL3|K562	32
chr19	58571357	58572357	+	XLOC_015111|u87|ENSG00000267858|ES	chr19	58572268	58572305	U2AF2|K562	37
chr19	58571357	58572357	+	XLOC_015111|u87|ENSG00000267858|ES	chr19	58571497	58571522	HNRNPA1|K562	25
chr19	58571357	58572357	+	XLOC_015111|u87|ENSG00000267858|ES	chr19	58572000	58572036	TARDBP|K562	36
chr19	58571357	58572357	+	XLOC_015111|u87|ENSG00000267858|ES	chr19	58571525	58571534	BUD13|K562	9
chr19	58571357	58572357	+	XLOC_015111|u87|ENSG00000267858|ES	chr19	58571538	58571583	SAFB2|K562	45
chr19	58571357	58572357	+	XLOC_015111|u87|ENSG00000267858|ES	chr19	58572094	58572145	FAM120A|HepG2	51
chr19	58571357	58572357	+	XLOC_015111|u87|ENSG00000267858|ES	chr19	58571632	58571640	MTPAP|K562	8
chr19	58571357	58572357	+	XLOC_015111|u87|ENSG00000267858|ES	chr19	58571973	58571998	YWHAG|K562	25
chr19	58571357	58572357	+	XLOC_015111|u87|ENSG00000267858|ES	chr19	58571521	58571535	PRPF8|K562	14
chr19	58571357	58572357	+	XLOC_015111|u87|ENSG00000267858|ES	chr19	58571767	58571799	HLTF|K562	32
chr19	58571357	58572357	+	XLOC_015111|u87|ENSG00000267858|ES	chr19	58572273	58572330	FAM120A|HepG2	57
chr19	58571357	58572357	+	XLOC_015111|u87|ENSG00000267858|ES	chr19	58571699	58571724	GTF2F1|HepG2	25
chr19	58571357	58572357	+	XLOC_015111|u87|ENSG00000267858|ES	chr19	58572300	58572324	EIF3D|HepG2	24
chr19	58571357	58572357	+	XLOC_015111|u87|ENSG00000267858|ES	chr19	58571620	58571713	PTBP1|HEK293T	93
chr19	58571357	58572357	+	XLOC_015111|u87|ENSG00000267858|ES	chr19	58571456	58571488	NCBP2|HepG2	32
chr19	58571357	58572357	+	XLOC_015111|u87|ENSG00000267858|ES	chr19	58572128	58572141	XRN2|HepG2	13
chr19	58571357	58572357	+	XLOC_015111|u87|ENSG00000267858|ES	chr19	58571369	58571447	PRPF8|K562	78
chr19	58571357	58572357	+	XLOC_015111|u87|ENSG00000267858|ES	chr19	58572285	58572320	NCBP2|K562	35
chr19	58571357	58572357	+	XLOC_015111|u87|ENSG00000267858|ES	chr19	58571420	58571429	GTF2F1|K562	9
chr19	58571357	58572357	+	XLOC_015111|u87|ENSG00000267858|ES	chr19	58572094	58572104	NCBP2|HepG2	10
chr19	58571357	58572357	+	XLOC_015111|u87|ENSG00000267858|ES	chr19	58572279	58572318	AGGF1|HepG2	39
chr19	58571357	58572357	+	XLOC_015111|u87|ENSG00000267858|ES	chr19	58572217	58572238	SLTM|K562	21
chr19	58571357	58572357	+	XLOC_015111|u87|ENSG00000267858|ES	chr19	58571400	58571433	YWHAG|K562	33
chr19	58571357	58572357	+	XLOC_015111|u87|ENSG00000267858|ES	chr19	58571403	58571452	PRPF8|K562	49
chr19	58571357	58572357	+	XLOC_015111|u87|ENSG00000267858|ES	chr19	58571404	58571429	SLTM|K562	25
chr19	58571357	58572357	+	XLOC_015111|u87|ENSG00000267858|ES	chr19	58572276	58572312	SMNDC1|K562	36
chr19	58571357	58572357	+	XLOC_015111|u87|ENSG00000267858|ES	chr19	58571430	58571435	RBFOX2|K562	5
chr19	58571357	58572357	+	XLOC_015111|u87|ENSG00000267858|ES	chr19	58572127	58572139	ZRANB2|K562	12
chr19	58571357	58572357	+	XLOC_015111|u87|ENSG00000267858|ES	chr19	58571397	58571441	U2AF2|HepG2	44
chr19	58571357	58572357	+	XLOC_015111|u87|ENSG00000267858|ES	chr19	58572278	58572313	CPSF6|K562	35
chr19	58571357	58572357	+	XLOC_015111|u87|ENSG00000267858|ES	chr19	58571795	58571808	FAM120A|K562	13
chr19	58571357	58572357	+	XLOC_015111|u87|ENSG00000267858|ES	chr19	58572284	58572329	DROSHA|K562	45
chr19	58571357	58572357	+	XLOC_015111|u87|ENSG00000267858|ES	chr19	58571389	58571440	U2AF2|K562	51
chr19	58571357	58572357	+	XLOC_015111|u87|ENSG00000267858|ES	chr19	58572291	58572316	CSTF2T|HepG2	25
chr19	58571357	58572357	+	XLOC_015111|u87|ENSG00000267858|ES	chr19	58571390	58571457	CPSF6|K562	67
chr19	58571357	58572357	+	XLOC_015111|u87|ENSG00000267858|ES	chr19	58571618	58571643	BCCIP|HepG2	25
chr19	58571357	58572357	+	XLOC_015111|u87|ENSG00000267858|ES	chr19	58572288	58572325	TAF15|K562	37
chr19	58571357	58572357	+	XLOC_015111|u87|ENSG00000267858|ES	chr19	58571564	58571629	TRA2A|K562	65
chr19	58571357	58572357	+	XLOC_015111|u87|ENSG00000267858|ES	chr19	58571625	58571654	SRSF1|HepG2	29
chr19	58571357	58572357	+	XLOC_015111|u87|ENSG00000267858|ES	chr19	58572287	58572314	CSTF2T|K562	27
chr19	58571357	58572357	+	XLOC_015111|u87|ENSG00000267858|ES	chr19	58571504	58571540	DDX59|HepG2	36
chr19	58571357	58572357	+	XLOC_015111|u87|ENSG00000267858|ES	chr19	58571743	58571792	SRSF1|K562	49
chr19	58571357	58572357	+	XLOC_015111|u87|ENSG00000267858|ES	chr19	58572266	58572323	KHDRBS1|K562	57
chr19	58571357	58572357	+	XLOC_015111|u87|ENSG00000267858|ES	chr19	58571613	58571641	BUD13|HepG2	28
chr19	58571357	58572357	+	XLOC_015111|u87|ENSG00000267858|ES	chr19	58571980	58572019	UCHL5|HepG2	39
chr19	58571357	58572357	+	XLOC_015111|u87|ENSG00000267858|ES	chr19	58571531	58571551	BUD13|K562	20
chr19	58571357	58572357	+	XLOC_015111|u87|ENSG00000267858|ES	chr19	58571774	58571838	SAFB2|K562	64
chr19	58571357	58572357	+	XLOC_015111|u87|ENSG00000267858|ES	chr19	58572268	58572315	CSTF2|HepG2	47
chr19	58571357	58572357	+	XLOC_015111|u87|ENSG00000267858|ES	chr19	58571703	58571725	PTBP1|HepG2	22
chr19	58571357	58572357	+	XLOC_015111|u87|ENSG00000267858|ES	chr19	58571499	58571520	KHSRP|K562	21
chr19	58571357	58572357	+	XLOC_015111|u87|ENSG00000267858|ES	chr19	58572277	58572309	TROVE2|K562	32
chr19	58571357	58572357	+	XLOC_015111|u87|ENSG00000267858|ES	chr19	58571969	58572048	HNRNPU|K562	79
chr19	58571357	58572357	+	XLOC_015111|u87|ENSG00000267858|ES	chr19	58571419	58571428	SMNDC1|HepG2	9
chr19	58571357	58572357	+	XLOC_015111|u87|ENSG00000267858|ES	chr19	58571406	58571436	DDX42|K562	30
chr19	58571357	58572357	+	XLOC_015111|u87|ENSG00000267858|ES	chr19	58572282	58572326	HNRNPUL1|K562	44
chr19	58571357	58572357	+	XLOC_015111|u87|ENSG00000267858|ES	chr19	58572281	58572314	U2AF1|K562	33
chr19	58571357	58572357	+	XLOC_015111|u87|ENSG00000267858|ES	chr19	58572288	58572324	HLTF|K562	36
chr19	58571357	58572357	+	XLOC_015111|u87|ENSG00000267858|ES	chr19	58571363	58571412	FXR1|K562	49
chr19	58571357	58572357	+	XLOC_015111|u87|ENSG00000267858|ES	chr19	58572290	58572324	XRN2|HepG2	34
chr19	58571357	58572357	+	XLOC_015111|u87|ENSG00000267858|ES	chr19	58571566	58571584	SMNDC1|K562	18
chr19	58571357	58572357	+	XLOC_015111|u87|ENSG00000267858|ES	chr19	58572277	58572322	HLTF|K562	45
chr19	58571357	58572357	+	XLOC_015111|u87|ENSG00000267858|ES	chr19	58571990	58572019	CSTF2T|K562	29
chr19	58571357	58572357	+	XLOC_015111|u87|ENSG00000267858|ES	chr19	58571577	58571600	SLTM|K562	23
chr19	58571357	58572357	+	XLOC_015111|u87|ENSG00000267858|ES	chr19	58571387	58571442	U2AF2|HepG2	55
chr19	58571357	58572357	+	XLOC_015111|u87|ENSG00000267858|ES	chr19	58572284	58572326	METAP2|K562	42
chr19	58571357	58572357	+	XLOC_015111|u87|ENSG00000267858|ES	chr19	58572100	58572131	UCHL5|K562	31
chr19	58571357	58572357	+	XLOC_015111|u87|ENSG00000267858|ES	chr19	58571814	58571853	TBRG4|K562	39
chr19	58571357	58572357	+	XLOC_015111|u87|ENSG00000267858|ES	chr19	58571503	58571543	EWSR1|K562	40
chr19	58571357	58572357	+	XLOC_015111|u87|ENSG00000267858|ES	chr19	58571694	58571723	ZNF622|K562	29
chr19	58571357	58572357	+	XLOC_015111|u87|ENSG00000267858|ES	chr19	58571776	58571792	PPIL4|K562	16
chr19	58571357	58572357	+	XLOC_015111|u87|ENSG00000267858|ES	chr19	58571759	58571806	HNRNPU|K562	47
chr19	58571357	58572357	+	XLOC_015111|u87|ENSG00000267858|ES	chr19	58571979	58572001	NCBP2|HepG2	22
chr19	58571357	58572357	+	XLOC_015111|u87|ENSG00000267858|ES	chr19	58571984	58572020	HNRNPC|HepG2	36
chr19	58571357	58572357	+	XLOC_015111|u87|ENSG00000267858|ES	chr19	58572246	58572284	HNRNPL|K562	38
chr19	58571357	58572357	+	XLOC_015111|u87|ENSG00000267858|ES	chr19	58571404	58571586	KHSRP|K562	182
chr19	58571357	58572357	+	XLOC_015111|u87|ENSG00000267858|ES	chr19	58571515	58571566	HNRNPU|K562	51
chr19	58571357	58572357	+	XLOC_015111|u87|ENSG00000267858|ES	chr19	58571328	58571376	FTO|K562	19
chr19	58571357	58572357	+	XLOC_015111|u87|ENSG00000267858|ES	chr19	58572299	58572329	XRCC6|HepG2	30
chr19	58571357	58572357	+	XLOC_015111|u87|ENSG00000267858|ES	chr19	58571282	58571373	NUDT21|HEK293	16
chr19	58571357	58572357	+	XLOC_015111|u87|ENSG00000267858|ES	chr19	58572274	58572328	XRCC6|K562	54
chr19	58571357	58572357	+	XLOC_015111|u87|ENSG00000267858|ES	chr19	58572120	58572128	SLTM|K562	8
chr19	58571357	58572357	+	XLOC_015111|u87|ENSG00000267858|ES	chr19	58571948	58572056	HNRNPU|K562	108
chr19	58571357	58572357	+	XLOC_015111|u87|ENSG00000267858|ES	chr19	58572125	58572146	HNRNPA1|HepG2	21
chr19	58571357	58572357	+	XLOC_015111|u87|ENSG00000267858|ES	chr19	58571766	58571809	HNRNPUL1|HepG2	43
chr19	58571357	58572357	+	XLOC_015111|u87|ENSG00000267858|ES	chr19	58572096	58572155	UPF1|K562	59
chr19	58571357	58572357	+	XLOC_015111|u87|ENSG00000267858|ES	chr19	58572303	58572346	RBFOX2|K562	43
chr19	58571357	58572357	+	XLOC_015111|u87|ENSG00000267858|ES	chr19	58571535	58571567	BUD13|HepG2	32
chr19	58571357	58572357	+	XLOC_015111|u87|ENSG00000267858|ES	chr19	58571788	58571820	LSM11|HepG2	32
chr19	58571357	58572357	+	XLOC_015111|u87|ENSG00000267858|ES	chr19	58571927	58571953	SUB1|HepG2	26
chr19	58571357	58572357	+	XLOC_015111|u87|ENSG00000267858|ES	chr19	58572289	58572310	LSM11|HepG2	21
chr19	58571357	58572357	+	XLOC_015111|u87|ENSG00000267858|ES	chr19	58571747	58571800	SRSF9|HepG2	53
chr19	58571357	58572357	+	XLOC_015111|u87|ENSG00000267858|ES	chr19	58571805	58571838	NPM1|K562	33
chr19	58571357	58572357	+	XLOC_015111|u87|ENSG00000267858|ES	chr19	58572288	58572330	SF3B4|K562	42
chr19	58571357	58572357	+	XLOC_015111|u87|ENSG00000267858|ES	chr19	58571959	58572003	HNRNPUL1|K562	44
chr19	58571357	58572357	+	XLOC_015111|u87|ENSG00000267858|ES	chr19	58572128	58572167	TAF15|HepG2	39
chr19	58571357	58572357	+	XLOC_015111|u87|ENSG00000267858|ES	chr19	58572099	58572157	HNRNPU|K562	58
chr19	58571357	58572357	+	XLOC_015111|u87|ENSG00000267858|ES	chr19	58572285	58572314	PPIL4|K562	29
chr19	58571357	58572357	+	XLOC_015111|u87|ENSG00000267858|ES	chr19	58572278	58572322	TAF15|HepG2	44
chr19	58571357	58572357	+	XLOC_015111|u87|ENSG00000267858|ES	chr19	58571946	58572007	LARP4|K562	61
chr19	58571357	58572357	+	XLOC_015111|u87|ENSG00000267858|ES	chr19	58572290	58572311	IGF2BP3|HepG2	21
chr19	58571357	58572357	+	XLOC_015111|u87|ENSG00000267858|ES	chr19	58571938	58571989	HLTF|K562	51
chr19	58571357	58572357	+	XLOC_015111|u87|ENSG00000267858|ES	chr19	58571328	58571413	DDX24|K562	56
chr19	58571357	58572357	+	XLOC_015111|u87|ENSG00000267858|ES	chr19	58571973	58572017	ZNF622|K562	44
chr19	58571357	58572357	+	XLOC_015111|u87|ENSG00000267858|ES	chr19	58572135	58572172	HNRNPK|HepG2	37
chr19	58571357	58572357	+	XLOC_015111|u87|ENSG00000267858|ES	chr19	58571601	58571658	HNRNPK|HepG2	57
chr19	58571357	58572357	+	XLOC_015111|u87|ENSG00000267858|ES	chr19	58571512	58571545	TIA1|HepG2	33
chr19	58571357	58572357	+	XLOC_015111|u87|ENSG00000267858|ES	chr19	58571584	58571606	TBRG4|K562	22
chr19	58571357	58572357	+	XLOC_015111|u87|ENSG00000267858|ES	chr19	58572171	58572201	KHDRBS1|K562	30
chr19	58571357	58572357	+	XLOC_015111|u87|ENSG00000267858|ES	chr19	58571507	58571576	DGCR8|K562	69
chr19	58571357	58572357	+	XLOC_015111|u87|ENSG00000267858|ES	chr19	58572290	58572314	SMNDC1|K562	24
chr19	58571357	58572357	+	XLOC_015111|u87|ENSG00000267858|ES	chr19	58572265	58572344	HNRNPA1|HepG2	79
chr19	58571357	58572357	+	XLOC_015111|u87|ENSG00000267858|ES	chr19	58572207	58572235	CSTF2T|K562	28
chr19	58571357	58572357	+	XLOC_015111|u87|ENSG00000267858|ES	chr19	58571982	58571989	TAF15|HepG2	7
chr19	58571357	58572357	+	XLOC_015111|u87|ENSG00000267858|ES	chr19	58572278	58572298	CSTF2T|K562	20
chr19	58571357	58572357	+	XLOC_015111|u87|ENSG00000267858|ES	chr19	58571421	58571442	DDX55|K562	21
chr19	58571357	58572357	+	XLOC_015111|u87|ENSG00000267858|ES	chr19	58571538	58571556	TAF15|K562	18
chr19	58571357	58572357	+	XLOC_015111|u87|ENSG00000267858|ES	chr19	58571423	58571449	AKAP8L|K562	26
chr19	58571357	58572357	+	XLOC_015111|u87|ENSG00000267858|ES	chr19	58572293	58572317	LARP4|HepG2	24
chr19	58571357	58572357	+	XLOC_015111|u87|ENSG00000267858|ES	chr19	58571689	58571744	HNRNPC|HepG2	55
chr19	58571357	58572357	+	XLOC_015111|u87|ENSG00000267858|ES	chr19	58572244	58572270	PCBP2|HepG2	26
chr19	58571357	58572357	+	XLOC_015111|u87|ENSG00000267858|ES	chr19	58572188	58572216	U2AF2|K562	28
chr19	58571357	58572357	+	XLOC_015111|u87|ENSG00000267858|ES	chr19	58571390	58571440	PPIL4|K562	50
chr19	58571357	58572357	+	XLOC_015111|u87|ENSG00000267858|ES	chr19	58571473	58571533	PTBP1|HEK293T	60
chr19	58571357	58572357	+	XLOC_015111|u87|ENSG00000267858|ES	chr19	58572060	58572080	SMNDC1|K562	20
chr19	58571357	58572357	+	XLOC_015111|u87|ENSG00000267858|ES	chr19	58572324	58572346	NOLC1|K562	22
chr19	58571357	58572357	+	XLOC_015111|u87|ENSG00000267858|ES	chr19	58572283	58572316	NONO|K562	33
chr19	58571357	58572357	+	XLOC_015111|u87|ENSG00000267858|ES	chr19	58571795	58571811	UCHL5|K562	16
chr19	58571357	58572357	+	XLOC_015111|u87|ENSG00000267858|ES	chr19	58571975	58572025	SAFB2|K562	50
chr19	58571357	58572357	+	XLOC_015111|u87|ENSG00000267858|ES	chr19	58572281	58572312	IGF2BP2|K562	31
chr19	58571357	58572357	+	XLOC_015111|u87|ENSG00000267858|ES	chr19	58571412	58571431	NONO|K562	19
chr19	58571357	58572357	+	XLOC_015111|u87|ENSG00000267858|ES	chr19	58571762	58571795	ZNF622|K562	33
chr19	58571357	58572357	+	XLOC_015111|u87|ENSG00000267858|ES	chr19	58572073	58572097	CDC40|HepG2	24
chr19	58571357	58572357	+	XLOC_015111|u87|ENSG00000267858|ES	chr19	58572101	58572132	SF3B4|K562	31
chr19	58571357	58572357	+	XLOC_015111|u87|ENSG00000267858|ES	chr19	58571413	58571440	RBM15|K562	27
chr19	58571357	58572357	+	XLOC_015111|u87|ENSG00000267858|ES	chr19	58572193	58572228	LARP4|K562	35
chr19	58571357	58572357	+	XLOC_015111|u87|ENSG00000267858|ES	chr19	58572054	58572067	DROSHA|K562	13
chr19	58571357	58572357	+	XLOC_015111|u87|ENSG00000267858|ES	chr19	58571569	58571608	CSTF2T|HepG2	39
chr19	58571357	58572357	+	XLOC_015111|u87|ENSG00000267858|ES	chr19	58571427	58571441	FASTKD2|HepG2	14
chr19	58571357	58572357	+	XLOC_015111|u87|ENSG00000267858|ES	chr19	58571766	58571795	SF3B4|HepG2	29
chr19	58571357	58572357	+	XLOC_015111|u87|ENSG00000267858|ES	chr19	58571392	58571441	BUD13|K562	49
chr19	58571357	58572357	+	XLOC_015111|u87|ENSG00000267858|ES	chr19	58572112	58572139	MTPAP|K562	27
chr19	58571357	58572357	+	XLOC_015111|u87|ENSG00000267858|ES	chr19	58572281	58572319	UCHL5|K562	38
chr19	58571357	58572357	+	XLOC_015111|u87|ENSG00000267858|ES	chr19	58572113	58572152	RBFOX2|K562	39
chr19	58571357	58572357	+	XLOC_015111|u87|ENSG00000267858|ES	chr19	58571374	58571419	ZNF622|K562	45
chr19	58571357	58572357	+	XLOC_015111|u87|ENSG00000267858|ES	chr19	58571610	58571641	SF3B4|K562	31
chr19	58571357	58572357	+	XLOC_015111|u87|ENSG00000267858|ES	chr19	58572117	58572146	HNRNPL|HepG2	29
chr19	58571357	58572357	+	XLOC_015111|u87|ENSG00000267858|ES	chr19	58572217	58572239	DDX59|HepG2	22
chr19	58571357	58572357	+	XLOC_015111|u87|ENSG00000267858|ES	chr19	58571766	58571794	YWHAG|K562	28
chr19	58571357	58572357	+	XLOC_015111|u87|ENSG00000267858|ES	chr19	58572112	58572135	RBM15|HepG2	23
chr19	58571357	58572357	+	XLOC_015111|u87|ENSG00000267858|ES	chr19	58572284	58572332	GPKOW|K562	48
chr19	58571357	58572357	+	XLOC_015111|u87|ENSG00000267858|ES	chr19	58571513	58571534	HNRNPU|K562	21
chr19	58571357	58572357	+	XLOC_015111|u87|ENSG00000267858|ES	chr19	58571531	58571566	UCHL5|HepG2	35
chr19	58571357	58572357	+	XLOC_015111|u87|ENSG00000267858|ES	chr19	58571389	58571445	LARP4|HepG2	56
chr19	58571357	58572357	+	XLOC_015111|u87|ENSG00000267858|ES	chr19	58572290	58572338	SND1|K562	48
chr19	58571357	58572357	+	XLOC_015111|u87|ENSG00000267858|ES	chr19	58571395	58571453	RBM15|HepG2	58
chr19	58571357	58572357	+	XLOC_015111|u87|ENSG00000267858|ES	chr19	58571390	58571430	AARS|K562	40
chr19	58571357	58572357	+	XLOC_015111|u87|ENSG00000267858|ES	chr19	58572299	58572333	POLR2G|HepG2	34
chr19	58571357	58572357	+	XLOC_015111|u87|ENSG00000267858|ES	chr19	58571708	58571721	RBM15|HepG2	13
chr19	58571357	58572357	+	XLOC_015111|u87|ENSG00000267858|ES	chr19	58572213	58572254	HNRNPK|HepG2	41
chr19	58571357	58572357	+	XLOC_015111|u87|ENSG00000267858|ES	chr19	58571694	58571737	NKRF|HepG2	43
chr19	58571357	58572357	+	XLOC_015111|u87|ENSG00000267858|ES	chr19	58572275	58572329	HNRNPA1|K562	54
chr19	58571357	58572357	+	XLOC_015111|u87|ENSG00000267858|ES	chr19	58571709	58571716	SF3B4|K562	7
chr19	58571357	58572357	+	XLOC_015111|u87|ENSG00000267858|ES	chr19	58571962	58572050	HNRNPU|HepG2	88
chr19	58571357	58572357	+	XLOC_015111|u87|ENSG00000267858|ES	chr19	58571503	58571585	TROVE2|K562	82
chr19	58571357	58572357	+	XLOC_015111|u87|ENSG00000267858|ES	chr19	58571950	58572137	SAFB2|K562	187
chr19	58571357	58572357	+	XLOC_015111|u87|ENSG00000267858|ES	chr19	58572229	58572321	EWSR1|K562	92
chr19	58571357	58572357	+	XLOC_015111|u87|ENSG00000267858|ES	chr19	58571335	58571385	FXR2|K562	28
chr19	58571357	58572357	+	XLOC_015111|u87|ENSG00000267858|ES	chr19	58572290	58572326	NKRF|HepG2	36
chr19	58571357	58572357	+	XLOC_015111|u87|ENSG00000267858|ES	chr19	58571560	58571586	SUPV3L1|HepG2	26
chr19	58571357	58572357	+	XLOC_015111|u87|ENSG00000267858|ES	chr19	58572289	58572299	POLR2G|HepG2	10
chr19	58571357	58572357	+	XLOC_015111|u87|ENSG00000267858|ES	chr19	58572137	58572146	KHDRBS1|K562	9
chr19	58571357	58572357	+	XLOC_015111|u87|ENSG00000267858|ES	chr19	58571694	58571746	EWSR1|K562	52
chr19	58571357	58572357	+	XLOC_015111|u87|ENSG00000267858|ES	chr19	58571555	58571591	YWHAG|K562	36
chr19	58571357	58572357	+	XLOC_015111|u87|ENSG00000267858|ES	chr19	58571526	58571615	TAF15|HepG2	89
chr19	58571357	58572357	+	XLOC_015111|u87|ENSG00000267858|ES	chr19	58571712	58571740	HNRNPA1|HepG2	28
chr19	58571357	58572357	+	XLOC_015111|u87|ENSG00000267858|ES	chr19	58571419	58571441	UCHL5|K562	22
chr19	58571357	58572357	+	XLOC_015111|u87|ENSG00000267858|ES	chr19	58572270	58572311	KHDRBS1|K562	41
chr19	58571357	58572357	+	XLOC_015111|u87|ENSG00000267858|ES	chr19	58571527	58571536	DROSHA|K562	9
chr19	58571357	58572357	+	XLOC_015111|u87|ENSG00000267858|ES	chr19	58572214	58572233	HNRNPK|HepG2	19
chr19	58571357	58572357	+	XLOC_015111|u87|ENSG00000267858|ES	chr19	58571802	58571828	RBM22|HepG2	26
chr19	58571357	58572357	+	XLOC_015111|u87|ENSG00000267858|ES	chr19	58571996	58572028	NONO|K562	32
chr19	58571357	58572357	+	XLOC_015111|u87|ENSG00000267858|ES	chr19	58571583	58571629	PRPF8|HepG2	46
chr19	58571357	58572357	+	XLOC_015111|u87|ENSG00000267858|ES	chr19	58572299	58572343	AGGF1|HepG2	44
chr19	58571357	58572357	+	XLOC_015111|u87|ENSG00000267858|ES	chr19	58572049	58572155	SAFB2|K562	106
chr19	58571357	58572357	+	XLOC_015111|u87|ENSG00000267858|ES	chr19	58572281	58572310	LSM11|K562	29
chr19	58571357	58572357	+	XLOC_015111|u87|ENSG00000267858|ES	chr19	58571583	58571599	PRPF8|HepG2	16
chr19	58571357	58572357	+	XLOC_015111|u87|ENSG00000267858|ES	chr19	58572291	58572330	AGGF1|K562	39
chr19	58571357	58572357	+	XLOC_015111|u87|ENSG00000267858|ES	chr19	58571354	58571365	U2AF1|HepG2	8
chr19	58571357	58572357	+	XLOC_015111|u87|ENSG00000267858|ES	chr19	58572002	58572034	NOLC1|HepG2	32
chr19	58571357	58572357	+	XLOC_015111|u87|ENSG00000267858|ES	chr19	58571382	58571445	U2AF1|HepG2	63
chr19	58571357	58572357	+	XLOC_015111|u87|ENSG00000267858|ES	chr19	58572054	58572098	HNRNPU|HepG2	44
chr19	58571357	58572357	+	XLOC_015111|u87|ENSG00000267858|ES	chr19	58572296	58572299	ILF3|HepG2	3
chr19	58571357	58572357	+	XLOC_015111|u87|ENSG00000267858|ES	chr19	58571734	58571783	SRSF1|HepG2	49
chr19	58571357	58572357	+	XLOC_015111|u87|ENSG00000267858|ES	chr19	58572282	58572329	HNRNPU|HepG2	47
chr19	58571357	58572357	+	XLOC_015111|u87|ENSG00000267858|ES	chr19	58571507	58571542	TIA1|K562	35
chr19	58571357	58572357	+	XLOC_015111|u87|ENSG00000267858|ES	chr19	58571573	58571639	UCHL5|K562	66
chr19	58571357	58572357	+	XLOC_015111|u87|ENSG00000267858|ES	chr19	58571410	58571442	MTPAP|K562	32
chr19	58571357	58572357	+	XLOC_015111|u87|ENSG00000267858|ES	chr19	58572119	58572150	FXR2|K562	31
chr19	58571357	58572357	+	XLOC_015111|u87|ENSG00000267858|ES	chr19	58571783	58571795	HNRNPU|HepG2	12
chr19	58571357	58572357	+	XLOC_015111|u87|ENSG00000267858|ES	chr19	58571992	58572024	DDX3X|K562	32
chr19	58571357	58572357	+	XLOC_015111|u87|ENSG00000267858|ES	chr19	58571614	58571633	METAP2|K562	19
chr19	58571357	58572357	+	XLOC_015111|u87|ENSG00000267858|ES	chr19	58571991	58572029	SF3B4|K562	38
chr19	58571357	58572357	+	XLOC_015111|u87|ENSG00000267858|ES	chr19	58571513	58571545	RBM15|K562	32
chr19	58571357	58572357	+	XLOC_015111|u87|ENSG00000267858|ES	chr19	58571418	58571469	SMNDC1|K562	51
chr19	58571357	58572357	+	XLOC_015111|u87|ENSG00000267858|ES	chr19	58571369	58571444	SUPV3L1|HepG2	75
chr19	58571357	58572357	+	XLOC_015111|u87|ENSG00000267858|ES	chr19	58572026	58572057	HNRNPUL1|HepG2	31
chr19	58571357	58572357	+	XLOC_015111|u87|ENSG00000267858|ES	chr19	58571987	58572014	SF3B4|K562	27
chr19	58571357	58572357	+	XLOC_015111|u87|ENSG00000267858|ES	chr19	58572284	58572343	TROVE2|K562	59
chr19	58571357	58572357	+	XLOC_015111|u87|ENSG00000267858|ES	chr19	58571973	58572037	SLTM|HepG2	64
chr19	58571357	58572357	+	XLOC_015111|u87|ENSG00000267858|ES	chr19	58571506	58571520	SAFB2|K562	14
chr19	58571357	58572357	+	XLOC_015111|u87|ENSG00000267858|ES	chr19	58571516	58571537	SF3B4|K562	21
chr19	58571357	58572357	+	XLOC_015111|u87|ENSG00000267858|ES	chr19	58571538	58571597	PPIL4|K562	59
chr19	58571357	58572357	+	XLOC_015111|u87|ENSG00000267858|ES	chr19	58571504	58571563	TIA1|K562	59
chr19	58571357	58572357	+	XLOC_015111|u87|ENSG00000267858|ES	chr19	58571791	58571806	RBM15|K562	15
chr19	58571357	58572357	+	XLOC_015111|u87|ENSG00000267858|ES	chr19	58572315	58572345	PCBP2|HepG2	30
chr19	58571357	58572357	+	XLOC_015111|u87|ENSG00000267858|ES	chr19	58571956	58571995	TBRG4|K562	39
chr19	58571357	58572357	+	XLOC_015111|u87|ENSG00000267858|ES	chr19	58571939	58572010	TAF15|K562	71
chr19	58571357	58572357	+	XLOC_015111|u87|ENSG00000267858|ES	chr19	58571945	58571993	HNRNPU|HepG2	48
chr19	58571357	58572357	+	XLOC_015111|u87|ENSG00000267858|ES	chr19	58572072	58572115	YWHAG|K562	43
chr19	58571357	58572357	+	XLOC_015111|u87|ENSG00000267858|ES	chr19	58572094	58572134	PUS1|K562	40
chr19	58571357	58572357	+	XLOC_015111|u87|ENSG00000267858|ES	chr19	58571868	58571910	LARP4|K562	42
chr19	58571357	58572357	+	XLOC_015111|u87|ENSG00000267858|ES	chr19	58571775	58571794	HNRNPA1|K562	19
chr19	58571357	58572357	+	XLOC_015111|u87|ENSG00000267858|ES	chr19	58571574	58571605	TROVE2|HepG2	31
chr19	58571357	58572357	+	XLOC_015111|u87|ENSG00000267858|ES	chr19	58571406	58571422	DDX6|K562	16
chr19	58571357	58572357	+	XLOC_015111|u87|ENSG00000267858|ES	chr19	58571401	58571432	FTO|K562	31
chr19	58571357	58572357	+	XLOC_015111|u87|ENSG00000267858|ES	chr19	58572169	58572205	XPO5|HepG2	36
chr19	58571357	58572357	+	XLOC_015111|u87|ENSG00000267858|ES	chr19	58572107	58572125	TROVE2|HepG2	18
chr19	58571357	58572357	+	XLOC_015111|u87|ENSG00000267858|ES	chr19	58571703	58571743	HNRNPUL1|HepG2	40
chr19	58571357	58572357	+	XLOC_015111|u87|ENSG00000267858|ES	chr19	58572033	58572058	SLTM|HepG2	25
chr19	58571357	58572357	+	XLOC_015111|u87|ENSG00000267858|ES	chr19	58571349	58571360	SRSF1|K562	3
chr19	58571357	58572357	+	XLOC_015111|u87|ENSG00000267858|ES	chr19	58572285	58572310	SRSF1|HepG2	25
chr19	58571357	58572357	+	XLOC_015111|u87|ENSG00000267858|ES	chr19	58572103	58572148	LARP4|K562	45
chr19	58571357	58572357	+	XLOC_015111|u87|ENSG00000267858|ES	chr19	58571539	58571557	EFTUD2|K562	18
chr19	58571357	58572357	+	XLOC_015111|u87|ENSG00000267858|ES	chr19	58572065	58572141	TAF15|HepG2	76
chr19	58571357	58572357	+	XLOC_015111|u87|ENSG00000267858|ES	chr19	58572214	58572244	HNRNPL|HepG2	30
chr19	58571357	58572357	+	XLOC_015111|u87|ENSG00000267858|ES	chr19	58571575	58571602	HNRNPA1|HepG2	27
chr19	58571357	58572357	+	XLOC_015111|u87|ENSG00000267858|ES	chr19	58572129	58572133	CSTF2T|K562	4
chr19	58571357	58572357	+	XLOC_015111|u87|ENSG00000267858|ES	chr19	58571345	58571361	U2AF2|K562	4
chr19	58571357	58572357	+	XLOC_015111|u87|ENSG00000267858|ES	chr19	58572210	58572232	PRPF8|K562	22
chr19	58571357	58572357	+	XLOC_015111|u87|ENSG00000267858|ES	chr19	58571698	58571732	NONO|K562	34
chr19	58571357	58572357	+	XLOC_015111|u87|ENSG00000267858|ES	chr19	58571933	58572018	TAF15|K562	85
chr19	58571357	58572357	+	XLOC_015111|u87|ENSG00000267858|ES	chr19	58571936	58571976	XPO5|HepG2	40
chr19	58571357	58572357	+	XLOC_015111|u87|ENSG00000267858|ES	chr19	58572306	58572339	EXOSC5|K562	33
chr19	58571357	58572357	+	XLOC_015111|u87|ENSG00000267858|ES	chr19	58571490	58571540	RBM5|HepG2	50
chr19	58571357	58572357	+	XLOC_015111|u87|ENSG00000267858|ES	chr19	58571954	58572024	UPF1|K562	70
chr19	58571357	58572357	+	XLOC_015111|u87|ENSG00000267858|ES	chr19	58571996	58572024	DDX6|HepG2	28
chr19	58571357	58572357	+	XLOC_015111|u87|ENSG00000267858|ES	chr19	58571694	58571732	HNRNPL|HepG2	38
chr19	58571357	58572357	+	XLOC_015111|u87|ENSG00000267858|ES	chr19	58571412	58571470	SF3B4|K562	58
chr19	58571357	58572357	+	XLOC_015111|u87|ENSG00000267858|ES	chr19	58571348	58571375	DDX55|HepG2	18
chr19	58571357	58572357	+	XLOC_015111|u87|ENSG00000267858|ES	chr19	58572264	58572295	DDX3X|HepG2	31
chr19	58571357	58572357	+	XLOC_015111|u87|ENSG00000267858|ES	chr19	58572295	58572351	PPIL4|K562	56
chr19	58571357	58572357	+	XLOC_015111|u87|ENSG00000267858|ES	chr19	58571962	58572025	UPF1|K562	63
chr19	58571357	58572357	+	XLOC_015111|u87|ENSG00000267858|ES	chr19	58571606	58571652	RBM15|HepG2	46
chr19	58571357	58572357	+	XLOC_015111|u87|ENSG00000267858|ES	chr19	58572102	58572124	HNRNPUL1|HepG2	22
chr19	58571357	58572357	+	XLOC_015111|u87|ENSG00000267858|ES	chr19	58572282	58572326	HNRNPA1|K562	44
chr19	58571357	58572357	+	XLOC_015111|u87|ENSG00000267858|ES	chr19	58572128	58572151	CSTF2T|HepG2	23
chr19	58571357	58572357	+	XLOC_015111|u87|ENSG00000267858|ES	chr19	58572104	58572135	NCBP2|HepG2	31
chr19	58571357	58572357	+	XLOC_015111|u87|ENSG00000267858|ES	chr19	58571328	58571381	LARP4|HepG2	24
chr19	58571357	58572357	+	XLOC_015111|u87|ENSG00000267858|ES	chr19	58572184	58572206	GNL3|K562	22
chr19	58571357	58572357	+	XLOC_015111|u87|ENSG00000267858|ES	chr19	58572111	58572126	YWHAG|K562	15
chr19	58571357	58572357	+	XLOC_015111|u87|ENSG00000267858|ES	chr19	58571744	58571799	XRN2|HepG2	55
chr19	58571357	58572357	+	XLOC_015111|u87|ENSG00000267858|ES	chr19	58571739	58571804	SRSF9|HepG2	65
chr19	58571357	58572357	+	XLOC_015111|u87|ENSG00000267858|ES	chr19	58571412	58571466	SF3B4|K562	54
chr19	58571357	58572357	+	XLOC_015111|u87|ENSG00000267858|ES	chr19	58572286	58572305	PRPF8|HepG2	19
chr19	58571357	58572357	+	XLOC_015111|u87|ENSG00000267858|ES	chr19	58572216	58572221	PPIL4|K562	5
chr19	58571357	58572357	+	XLOC_015111|u87|ENSG00000267858|ES	chr19	58571346	58571409	UCHL5|HepG2	52
chr19	58571357	58572357	+	XLOC_015111|u87|ENSG00000267858|ES	chr19	58572294	58572299	LSM11|K562	5
chr19	58571357	58572357	+	XLOC_015111|u87|ENSG00000267858|ES	chr19	58572296	58572325	PCBP2|HepG2	29
chr19	58571357	58572357	+	XLOC_015111|u87|ENSG00000267858|ES	chr19	58572238	58572268	HNRNPL|HepG2	30
chr19	58571357	58572357	+	XLOC_015111|u87|ENSG00000267858|ES	chr19	58571985	58572031	RBFOX2|K562	46
chr19	58571357	58572357	+	XLOC_015111|u87|ENSG00000267858|ES	chr19	58571699	58571731	HNRNPU|HepG2	32
chr19	58571357	58572357	+	XLOC_015111|u87|ENSG00000267858|ES	chr19	58571376	58571445	BUD13|HepG2	69
chr19	58571357	58572357	+	XLOC_015111|u87|ENSG00000267858|ES	chr19	58571812	58571828	EIF3D|HepG2	16
chr19	58571357	58572357	+	XLOC_015111|u87|ENSG00000267858|ES	chr19	58571777	58571801	SAFB2|K562	24
chr19	58571357	58572357	+	XLOC_015111|u87|ENSG00000267858|ES	chr19	58571776	58571807	NOLC1|K562	31
chr19	58571357	58572357	+	XLOC_015111|u87|ENSG00000267858|ES	chr19	58571378	58571420	UCHL5|K562	42
chr19	58571357	58572357	+	XLOC_015111|u87|ENSG00000267858|ES	chr19	58571852	58571900	HNRNPC|HepG2	48
chr19	58571357	58572357	+	XLOC_015111|u87|ENSG00000267858|ES	chr19	58571506	58571547	RBM22|K562	41
chr19	58571357	58572357	+	XLOC_015111|u87|ENSG00000267858|ES	chr19	58572355	58572393	FIP1L1|HEK293	2
chr19	58571357	58572357	+	XLOC_015111|u87|ENSG00000267858|ES	chr19	58572282	58572319	RBFOX2|HepG2	37
chr19	58571357	58572357	+	XLOC_015111|u87|ENSG00000267858|ES	chr19	58571954	58571975	EFTUD2|K562	21
chr19	58571357	58572357	+	XLOC_015111|u87|ENSG00000267858|ES	chr19	58572106	58572145	HNRNPU|K562	39
chr19	58571357	58572357	+	XLOC_015111|u87|ENSG00000267858|ES	chr19	58572282	58572314	RBM22|HepG2	32
chr19	58571357	58572357	+	XLOC_015111|u87|ENSG00000267858|ES	chr19	58572079	58572100	UCHL5|HepG2	21
chr19	58571357	58572357	+	XLOC_015111|u87|ENSG00000267858|ES	chr19	58572286	58572335	HNRNPK|HepG2	49
chr19	58571357	58572357	+	XLOC_015111|u87|ENSG00000267858|ES	chr19	58571698	58571735	ILF3|HepG2	37
chr19	58571357	58572357	+	XLOC_015111|u87|ENSG00000267858|ES	chr19	58572264	58572325	DDX24|K562	61
chr19	58571357	58572357	+	XLOC_015111|u87|ENSG00000267858|ES	chr19	58571931	58571988	DDX42|K562	57
chr19	58571357	58572357	+	XLOC_015111|u87|ENSG00000267858|ES	chr19	58572203	58572226	EXOSC5|K562	23
chr19	58571357	58572357	+	XLOC_015111|u87|ENSG00000267858|ES	chr19	58572107	58572140	DHX30|K562	33
chr19	58571357	58572357	+	XLOC_015111|u87|ENSG00000267858|ES	chr19	58571875	58571908	YBX3|K562	33
chr19	58571357	58572357	+	XLOC_015111|u87|ENSG00000267858|ES	chr19	58571701	58571721	AGGF1|HepG2	20
chr19	58571357	58572357	+	XLOC_015111|u87|ENSG00000267858|ES	chr19	58572274	58572311	RBM5|HepG2	37
chr19	58571357	58572357	+	XLOC_015111|u87|ENSG00000267858|ES	chr19	58571749	58571798	SLTM|K562	49
chr19	58571357	58572357	+	XLOC_015111|u87|ENSG00000267858|ES	chr19	58571586	58571618	SRSF9|HepG2	32
chr19	58571357	58572357	+	XLOC_015111|u87|ENSG00000267858|ES	chr19	58572180	58572204	GNL3|K562	24
chr19	58571357	58572357	+	XLOC_015111|u87|ENSG00000267858|ES	chr19	58572270	58572321	HNRNPU|K562	51
chr19	58571357	58572357	+	XLOC_015111|u87|ENSG00000267858|ES	chr19	58571410	58571436	CSTF2T|K562	26
chr19	58571357	58572357	+	XLOC_015111|u87|ENSG00000267858|ES	chr19	58572272	58572313	ZRANB2|K562	41
chr19	58571357	58572357	+	XLOC_015111|u87|ENSG00000267858|ES	chr19	58572281	58572331	HNRNPU|K562	50
chr19	58571357	58572357	+	XLOC_015111|u87|ENSG00000267858|ES	chr19	58571727	58571765	AGGF1|HepG2	38
chr19	58571357	58572357	+	XLOC_015111|u87|ENSG00000267858|ES	chr19	58572121	58572129	SUB1|HepG2	8
chr19	58571357	58572357	+	XLOC_015111|u87|ENSG00000267858|ES	chr19	58572286	58572318	RBFOX2|K562	32
chr19	58571357	58572357	+	XLOC_015111|u87|ENSG00000267858|ES	chr19	58571742	58571820	SLTM|K562	78
chr19	58571357	58572357	+	XLOC_015111|u87|ENSG00000267858|ES	chr19	58571518	58571591	NKRF|HepG2	73
chr19	58571357	58572357	+	XLOC_015111|u87|ENSG00000267858|ES	chr19	58572211	58572288	PCBP2|HepG2	77
chr19	58571357	58572357	+	XLOC_015111|u87|ENSG00000267858|ES	chr19	58572270	58572320	SLTM|K562	50
chr19	58571357	58572357	+	XLOC_015111|u87|ENSG00000267858|ES	chr19	58571647	58571663	DDX55|K562	16
chr19	58571357	58572357	+	XLOC_015111|u87|ENSG00000267858|ES	chr19	58572222	58572229	SMNDC1|K562	7
chr19	58571357	58572357	+	XLOC_015111|u87|ENSG00000267858|ES	chr19	58571488	58571523	EIF4G2|K562	35
chr19	58571357	58572357	+	XLOC_015111|u87|ENSG00000267858|ES	chr19	58571588	58571623	RBFOX2|HepG2	35
chr19	58571357	58572357	+	XLOC_015111|u87|ENSG00000267858|ES	chr19	58571637	58571661	SAFB2|K562	24
chr19	58571357	58572357	+	XLOC_015111|u87|ENSG00000267858|ES	chr19	58571505	58571542	U2AF1|HepG2	37
chr19	58571357	58572357	+	XLOC_015111|u87|ENSG00000267858|ES	chr19	58572088	58572132	FASTKD2|K562	44
chr19	58571357	58572357	+	XLOC_015111|u87|ENSG00000267858|ES	chr19	58571512	58571544	DHX30|K562	32
chr19	58571357	58572357	+	XLOC_015111|u87|ENSG00000267858|ES	chr19	58572096	58572129	ILF3|K562	33
chr19	58571357	58572357	+	XLOC_015111|u87|ENSG00000267858|ES	chr19	58572283	58572328	U2AF1|K562	45
chr19	58571357	58572357	+	XLOC_015111|u87|ENSG00000267858|ES	chr19	58572273	58572314	TRA2A|K562	41
chr19	58571357	58572357	+	XLOC_015111|u87|ENSG00000267858|ES	chr19	58572231	58572253	EFTUD2|HepG2	22
chr19	58571357	58572357	+	XLOC_015111|u87|ENSG00000267858|ES	chr19	58571364	58571374	NKRF|HepG2	10
chr19	58571357	58572357	+	XLOC_015111|u87|ENSG00000267858|ES	chr19	58571518	58571553	AKAP8L|K562	35
chr19	58571357	58572357	+	XLOC_015111|u87|ENSG00000267858|ES	chr19	58572281	58572339	DDX42|K562	58
chr19	58571357	58572357	+	XLOC_015111|u87|ENSG00000267858|ES	chr19	58572273	58572318	EWSR1|K562	45
chr19	58571357	58572357	+	XLOC_015111|u87|ENSG00000267858|ES	chr19	58572292	58572311	PTBP1|K562	19
chr19	58571357	58572357	+	XLOC_015111|u87|ENSG00000267858|ES	chr19	58571539	58571565	DROSHA|K562	26
chr19	58571357	58572357	+	XLOC_015111|u87|ENSG00000267858|ES	chr19	58571387	58571435	PPIG|HepG2	48
chr1	101079888	101080888	+	XLOC_015111|u87|ENSG00000233184|ES	chr1	101079999	101080041	HNRNPU|K562	42
chr1	101079888	101080888	+	XLOC_015111|u87|ENSG00000233184|ES	chr1	101080381	101080418	HNRNPL|K562	37
chr1	101079888	101080888	+	XLOC_015111|u87|ENSG00000233184|ES	chr1	101080493	101080527	HNRNPL|K562	34
chr1	101079888	101080888	+	XLOC_015111|u87|ENSG00000233184|ES	chr1	101080840	101080856	HNRNPA1|HepG2	16
chr1	101079888	101080888	+	XLOC_015111|u87|ENSG00000233184|ES	chr1	101080886	101080913	KHSRP|K562	2
chr1	101079888	101080888	+	XLOC_015111|u87|ENSG00000233184|ES	chr1	101080576	101080606	HNRNPL|K562	30
chr1	101079888	101080888	+	XLOC_015111|u87|ENSG00000233184|ES	chr1	101080599	101080628	HNRNPL|K562	29
chr16	19763347	19764347	+	XLOC_015111|u87|ENSG00000174628|ES	chr16	19764108	19764134	PRPF8|HepG2	26
chr16	19763347	19764347	+	XLOC_015111|u87|ENSG00000174628|ES	chr16	19764076	19764101	UCHL5|HepG2	25
chr16	19763347	19764347	+	XLOC_015111|u87|ENSG00000174628|ES	chr16	19763900	19763928	AKAP8L|K562	28
chr16	19763347	19764347	+	XLOC_015111|u87|ENSG00000174628|ES	chr16	19763910	19763935	BUD13|K562	25
chr16	19763347	19764347	+	XLOC_015111|u87|ENSG00000174628|ES	chr16	19763893	19763938	PRPF8|HepG2	45
chr16	19763347	19764347	+	XLOC_015111|u87|ENSG00000174628|ES	chr16	19764004	19764031	U2AF2|K562	27
chr16	19763347	19764347	+	XLOC_015111|u87|ENSG00000174628|ES	chr16	19763870	19763906	UCHL5|K562	36
chr16	19763347	19764347	+	XLOC_015111|u87|ENSG00000174628|ES	chr16	19763899	19763940	BUD13|K562	41
chr16	19763347	19764347	+	XLOC_015111|u87|ENSG00000174628|ES	chr16	19763906	19763953	PRPF8|K562	47
chr16	19763347	19764347	+	XLOC_015111|u87|ENSG00000174628|ES	chr16	19764015	19764045	PRPF8|K562	30
chr16	19763347	19764347	+	XLOC_015111|u87|ENSG00000174628|ES	chr16	19764087	19764126	UCHL5|K562	39
chr16	19763347	19764347	+	XLOC_015111|u87|ENSG00000174628|ES	chr16	19763984	19764017	BUD13|HepG2	33
chr16	19763347	19764347	+	XLOC_015111|u87|ENSG00000174628|ES	chr16	19764086	19764108	YBX3|K562	22
chr16	19763347	19764347	+	XLOC_015111|u87|ENSG00000174628|ES	chr16	19764092	19764122	BUD13|HepG2	30
chr22	26717639	26718639	+	XLOC_015111|u87|ENSG00000244625|ES	chr22	26718163	26718203	BUD13|K562	40
chr22	26717639	26718639	+	XLOC_015111|u87|ENSG00000244625|ES	chr22	26718132	26718180	ILF3|K562	48
chr22	26717639	26718639	+	XLOC_015111|u87|ENSG00000244625|ES	chr22	26718420	26718458	SRSF1|K562	38
chr22	26717639	26718639	+	XLOC_015111|u87|ENSG00000244625|ES	chr22	26717979	26718014	ILF3|K562	35
chr22	26717639	26718639	+	XLOC_015111|u87|ENSG00000244625|ES	chr22	26718188	26718219	YBX3|K562	31
chr22	26717639	26718639	+	XLOC_015111|u87|ENSG00000244625|ES	chr22	26718146	26718173	ILF3|HepG2	27
chr22	26717639	26718639	+	XLOC_015111|u87|ENSG00000244625|ES	chr22	26718565	26718607	HNRNPU|K562	42
chr22	26717639	26718639	+	XLOC_015111|u87|ENSG00000244625|ES	chr22	26717958	26717995	AGGF1|K562	37
chr22	26717639	26718639	+	XLOC_015111|u87|ENSG00000244625|ES	chr22	26717611	26717725	SAFB2|K562	86
chr22	26717639	26718639	+	XLOC_015111|u87|ENSG00000244625|ES	chr22	26717960	26718004	DROSHA|K562	44
chr22	26717639	26718639	+	XLOC_015111|u87|ENSG00000244625|ES	chr22	26717961	26717998	HNRNPC|HepG2	37
chr22	26717639	26718639	+	XLOC_015111|u87|ENSG00000244625|ES	chr22	26717960	26717997	RBFOX2|K562	37
chr22	26717639	26718639	+	XLOC_015111|u87|ENSG00000244625|ES	chr22	26717963	26718001	AGGF1|K562	38
chr22	26717639	26718639	+	XLOC_015111|u87|ENSG00000244625|ES	chr22	26718164	26718204	SRSF1|K562	40
chr22	26717639	26718639	+	XLOC_015111|u87|ENSG00000244625|ES	chr22	26718464	26718490	HNRNPU|K562	26
chr16	19763347	19764347	+	XLOC_015111|u87|ENSG00000174628|ES	chr16	19764108	19764134	PRPF8|HepG2	26
chr16	19763347	19764347	+	XLOC_015111|u87|ENSG00000174628|ES	chr16	19764076	19764101	UCHL5|HepG2	25
chr16	19763347	19764347	+	XLOC_015111|u87|ENSG00000174628|ES	chr16	19763900	19763928	AKAP8L|K562	28
chr16	19763347	19764347	+	XLOC_015111|u87|ENSG00000174628|ES	chr16	19763910	19763935	BUD13|K562	25
chr16	19763347	19764347	+	XLOC_015111|u87|ENSG00000174628|ES	chr16	19763893	19763938	PRPF8|HepG2	45
chr16	19763347	19764347	+	XLOC_015111|u87|ENSG00000174628|ES	chr16	19764004	19764031	U2AF2|K562	27
chr16	19763347	19764347	+	XLOC_015111|u87|ENSG00000174628|ES	chr16	19763870	19763906	UCHL5|K562	36
chr16	19763347	19764347	+	XLOC_015111|u87|ENSG00000174628|ES	chr16	19763899	19763940	BUD13|K562	41
chr16	19763347	19764347	+	XLOC_015111|u87|ENSG00000174628|ES	chr16	19763906	19763953	PRPF8|K562	47
chr16	19763347	19764347	+	XLOC_015111|u87|ENSG00000174628|ES	chr16	19764015	19764045	PRPF8|K562	30
chr16	19763347	19764347	+	XLOC_015111|u87|ENSG00000174628|ES	chr16	19764087	19764126	UCHL5|K562	39
chr16	19763347	19764347	+	XLOC_015111|u87|ENSG00000174628|ES	chr16	19763984	19764017	BUD13|HepG2	33
chr16	19763347	19764347	+	XLOC_015111|u87|ENSG00000174628|ES	chr16	19764086	19764108	YBX3|K562	22
chr16	19763347	19764347	+	XLOC_015111|u87|ENSG00000174628|ES	chr16	19764092	19764122	BUD13|HepG2	30
chr19	40783277	40784277	+	XLOC_015111|u87|ENSG00000167578|ES	chr19	40783515	40783546	KHDRBS1|K562	31
chr19	40783277	40784277	+	XLOC_015111|u87|ENSG00000167578|ES	chr19	40783884	40783970	PRPF8|K562	86
chr19	40783277	40784277	+	XLOC_015111|u87|ENSG00000167578|ES	chr19	40784180	40784210	U2AF1|HepG2	30
chr19	40783277	40784277	+	XLOC_015111|u87|ENSG00000167578|ES	chr19	40783863	40784001	PRPF8|K562	138
chr19	40783277	40784277	+	XLOC_015111|u87|ENSG00000167578|ES	chr19	40783915	40783955	NUDT21|HEK293	40
chr19	40783277	40784277	+	XLOC_015111|u87|ENSG00000167578|ES	chr19	40784116	40784147	PRPF8|K562	31
chr19	40783277	40784277	+	XLOC_015111|u87|ENSG00000167578|ES	chr19	40783633	40783671	CSTF2T|HepG2	38
chr19	40783277	40784277	+	XLOC_015111|u87|ENSG00000167578|ES	chr19	40783917	40783950	LSM11|HepG2	33
chr19	40783277	40784277	+	XLOC_015111|u87|ENSG00000167578|ES	chr19	40784049	40784072	RBM15|K562	23
chr19	40783277	40784277	+	XLOC_015111|u87|ENSG00000167578|ES	chr19	40783924	40783952	LIN28B|K562	28
chr19	40783277	40784277	+	XLOC_015111|u87|ENSG00000167578|ES	chr19	40784031	40784091	SRSF1|HepG2	60
chr19	40783277	40784277	+	XLOC_015111|u87|ENSG00000167578|ES	chr19	40783899	40783927	RBM5|HepG2	28
chr19	40783277	40784277	+	XLOC_015111|u87|ENSG00000167578|ES	chr19	40783880	40783954	BUD13|K562	74
chr19	40783277	40784277	+	XLOC_015111|u87|ENSG00000167578|ES	chr19	40783810	40783834	SRSF1|K562	24
chr19	40783277	40784277	+	XLOC_015111|u87|ENSG00000167578|ES	chr19	40783849	40783875	AGO2|HEK293S	26
chr19	40783277	40784277	+	XLOC_015111|u87|ENSG00000167578|ES	chr19	40783949	40783978	SRSF9|HepG2	29
chr19	40783277	40784277	+	XLOC_015111|u87|ENSG00000167578|ES	chr19	40783798	40783825	PPIG|HepG2	27
chr19	40783277	40784277	+	XLOC_015111|u87|ENSG00000167578|ES	chr19	40783336	40783366	HNRNPU|HepG2	30
chr19	40783277	40784277	+	XLOC_015111|u87|ENSG00000167578|ES	chr19	40783918	40783949	PPIL4|K562	31
chr19	40783277	40784277	+	XLOC_015111|u87|ENSG00000167578|ES	chr19	40783907	40783936	U2AF2|HepG2	29
chr19	40783277	40784277	+	XLOC_015111|u87|ENSG00000167578|ES	chr19	40783908	40783929	SMNDC1|K562	21
chr19	40783277	40784277	+	XLOC_015111|u87|ENSG00000167578|ES	chr19	40784057	40784074	LARP4|HepG2	17
chr19	40783277	40784277	+	XLOC_015111|u87|ENSG00000167578|ES	chr19	40783679	40783693	AGGF1|HepG2	14
chr19	40783277	40784277	+	XLOC_015111|u87|ENSG00000167578|ES	chr19	40783728	40783754	LARP4|K562	26
chr19	40783277	40784277	+	XLOC_015111|u87|ENSG00000167578|ES	chr19	40784050	40784076	PPIG|HepG2	26
chr19	40783277	40784277	+	XLOC_015111|u87|ENSG00000167578|ES	chr19	40783665	40783703	HNRNPU|K562	38
chr19	40783277	40784277	+	XLOC_015111|u87|ENSG00000167578|ES	chr19	40783665	40783701	RBM15|HepG2	36
chr19	40783277	40784277	+	XLOC_015111|u87|ENSG00000167578|ES	chr19	40783794	40783833	SND1|HepG2	39
chr19	40783277	40784277	+	XLOC_015111|u87|ENSG00000167578|ES	chr19	40783943	40784076	PPIG|HepG2	133
chr19	40783277	40784277	+	XLOC_015111|u87|ENSG00000167578|ES	chr19	40783682	40783707	CDC40|HepG2	25
chr19	40783277	40784277	+	XLOC_015111|u87|ENSG00000167578|ES	chr19	40783794	40783838	YBX3|K562	44
chr19	40783277	40784277	+	XLOC_015111|u87|ENSG00000167578|ES	chr19	40784042	40784045	RBM15|K562	3
chr19	40783277	40784277	+	XLOC_015111|u87|ENSG00000167578|ES	chr19	40784075	40784170	PRPF8|HepG2	95
chr19	40783277	40784277	+	XLOC_015111|u87|ENSG00000167578|ES	chr19	40784029	40784073	SRSF1|K562	44
chr19	40783277	40784277	+	XLOC_015111|u87|ENSG00000167578|ES	chr19	40783612	40783688	RBFOX2|HepG2	76
chr19	40783277	40784277	+	XLOC_015111|u87|ENSG00000167578|ES	chr19	40784074	40784103	CDC40|HepG2	29
chr19	40783277	40784277	+	XLOC_015111|u87|ENSG00000167578|ES	chr19	40783844	40783914	PRPF8|HepG2	70
chr19	40783277	40784277	+	XLOC_015111|u87|ENSG00000167578|ES	chr19	40783932	40783980	YBX3|K562	48
chr19	40783277	40784277	+	XLOC_015111|u87|ENSG00000167578|ES	chr19	40783726	40783786	XRN2|HepG2	60
chr19	40783277	40784277	+	XLOC_015111|u87|ENSG00000167578|ES	chr19	40783790	40783831	YBX3|K562	41
chr19	40783277	40784277	+	XLOC_015111|u87|ENSG00000167578|ES	chr19	40783880	40783923	SF3B4|K562	43
chr19	40783277	40784277	+	XLOC_015111|u87|ENSG00000167578|ES	chr19	40783670	40783697	HNRNPA1|HepG2	27
chr19	40783277	40784277	+	XLOC_015111|u87|ENSG00000167578|ES	chr19	40784159	40784201	HNRNPU|K562	42
chr19	40783277	40784277	+	XLOC_015111|u87|ENSG00000167578|ES	chr19	40783672	40783686	HNRNPU|HepG2	14
chr19	40783277	40784277	+	XLOC_015111|u87|ENSG00000167578|ES	chr19	40784088	40784120	PTBP1|HepG2	32
chr19	40783277	40784277	+	XLOC_015111|u87|ENSG00000167578|ES	chr19	40783784	40783809	U2AF1|HepG2	25
chr19	40783277	40784277	+	XLOC_015111|u87|ENSG00000167578|ES	chr19	40783628	40783694	HNRNPU|K562	66
chr19	40783277	40784277	+	XLOC_015111|u87|ENSG00000167578|ES	chr19	40783652	40783785	SAFB2|K562	133
chr19	40783277	40784277	+	XLOC_015111|u87|ENSG00000167578|ES	chr19	40783558	40783576	HNRNPU|K562	18
chr19	40783277	40784277	+	XLOC_015111|u87|ENSG00000167578|ES	chr19	40784003	40784063	SRSF1|HepG2	60
chr19	40783277	40784277	+	XLOC_015111|u87|ENSG00000167578|ES	chr19	40784064	40784109	PRPF8|K562	45
chr19	40783277	40784277	+	XLOC_015111|u87|ENSG00000167578|ES	chr19	40783919	40783929	SUPV3L1|HepG2	10
chr19	40783277	40784277	+	XLOC_015111|u87|ENSG00000167578|ES	chr19	40784120	40784149	FAM120A|HepG2	29
chr19	40783277	40784277	+	XLOC_015111|u87|ENSG00000167578|ES	chr19	40784011	40784081	SRSF1|K562	70
chr19	40783277	40784277	+	XLOC_015111|u87|ENSG00000167578|ES	chr19	40783643	40783685	CSTF2T|HepG2	42
chr19	40783277	40784277	+	XLOC_015111|u87|ENSG00000167578|ES	chr19	40783351	40783367	SAFB2|K562	16
chr19	40783277	40784277	+	XLOC_015111|u87|ENSG00000167578|ES	chr19	40783891	40783919	SMNDC1|HepG2	28
chr19	40783277	40784277	+	XLOC_015111|u87|ENSG00000167578|ES	chr19	40783880	40783909	FAM120A|K562	29
chr19	40783277	40784277	+	XLOC_015111|u87|ENSG00000167578|ES	chr19	40783343	40783385	CSTF2T|HepG2	42
chr19	40783277	40784277	+	XLOC_015111|u87|ENSG00000167578|ES	chr19	40783733	40783766	SF3B4|HepG2	33
chr19	40783277	40784277	+	XLOC_015111|u87|ENSG00000167578|ES	chr19	40784139	40784167	HNRNPU|HepG2	28
chr19	40783277	40784277	+	XLOC_015111|u87|ENSG00000167578|ES	chr19	40783871	40783880	FAM120A|K562	9
chr19	40783277	40784277	+	XLOC_015111|u87|ENSG00000167578|ES	chr19	40783329	40783371	RBFOX2|K562	42
chr19	40783277	40784277	+	XLOC_015111|u87|ENSG00000167578|ES	chr19	40784124	40784154	BUD13|K562	30
chr19	40783277	40784277	+	XLOC_015111|u87|ENSG00000167578|ES	chr19	40783785	40783816	EIF4G2|K562	31
chr19	40783277	40784277	+	XLOC_015111|u87|ENSG00000167578|ES	chr19	40783693	40783717	EFTUD2|HepG2	24
chr19	40783277	40784277	+	XLOC_015111|u87|ENSG00000167578|ES	chr19	40783868	40783930	U2AF2|K562	62
chr19	40783277	40784277	+	XLOC_015111|u87|ENSG00000167578|ES	chr19	40783784	40783838	LIN28B|K562	54
chr19	40783277	40784277	+	XLOC_015111|u87|ENSG00000167578|ES	chr19	40783357	40783400	YBX3|K562	43
chr19	40783277	40784277	+	XLOC_015111|u87|ENSG00000167578|ES	chr19	40783890	40783973	U2AF1|HepG2	83
chr19	40783277	40784277	+	XLOC_015111|u87|ENSG00000167578|ES	chr19	40783326	40783356	HNRNPL|HepG2	30
chr19	40783277	40784277	+	XLOC_015111|u87|ENSG00000167578|ES	chr19	40783899	40783925	EIF3D|HepG2	26
chr19	40783277	40784277	+	XLOC_015111|u87|ENSG00000167578|ES	chr19	40783951	40784007	PPIG|HepG2	56
chr19	40783277	40784277	+	XLOC_015111|u87|ENSG00000167578|ES	chr19	40783914	40783965	U2AF1|HepG2	51
chr19	40783277	40784277	+	XLOC_015111|u87|ENSG00000167578|ES	chr19	40783777	40783797	SND1|K562	20
chr19	40783277	40784277	+	XLOC_015111|u87|ENSG00000167578|ES	chr19	40783777	40783792	FASTKD2|HepG2	15
chr19	40783277	40784277	+	XLOC_015111|u87|ENSG00000167578|ES	chr19	40784045	40784076	RBM15|K562	31
chr19	40783277	40784277	+	XLOC_015111|u87|ENSG00000167578|ES	chr19	40783890	40783909	HNRNPU|K562	19
chr19	40783277	40784277	+	XLOC_015111|u87|ENSG00000167578|ES	chr19	40783675	40783682	CDC40|HepG2	7
chr19	40783277	40784277	+	XLOC_015111|u87|ENSG00000167578|ES	chr19	40783789	40783834	IGF2BP2|K562	45
chr19	40783277	40784277	+	XLOC_015111|u87|ENSG00000167578|ES	chr19	40783798	40783824	DDX55|HepG2	26
chr19	40783277	40784277	+	XLOC_015111|u87|ENSG00000167578|ES	chr19	40783875	40783924	SF3B4|K562	49
chr19	40783277	40784277	+	XLOC_015111|u87|ENSG00000167578|ES	chr19	40783778	40783836	GRWD1|HepG2	58
chr19	40783277	40784277	+	XLOC_015111|u87|ENSG00000167578|ES	chr19	40783903	40783959	U2AF2|K562	56
chr19	40783277	40784277	+	XLOC_015111|u87|ENSG00000167578|ES	chr19	40783680	40783708	SF3B4|HepG2	28
chr19	40783277	40784277	+	XLOC_015111|u87|ENSG00000167578|ES	chr19	40783777	40783786	UCHL5|K562	9
chr19	40783277	40784277	+	XLOC_015111|u87|ENSG00000167578|ES	chr19	40783342	40783370	HNRNPU|K562	28
chr19	40783277	40784277	+	XLOC_015111|u87|ENSG00000167578|ES	chr19	40783878	40783912	UCHL5|HepG2	34
chr19	40783277	40784277	+	XLOC_015111|u87|ENSG00000167578|ES	chr19	40783661	40783693	RBFOX2|HepG2	32
chr19	40783277	40784277	+	XLOC_015111|u87|ENSG00000167578|ES	chr19	40783790	40783839	LIN28B|K562	49
chr19	40783277	40784277	+	XLOC_015111|u87|ENSG00000167578|ES	chr19	40783660	40783723	BCCIP|HepG2	63
chr19	40783277	40784277	+	XLOC_015111|u87|ENSG00000167578|ES	chr19	40783899	40783924	HNRNPU|HepG2	25
chr19	40783277	40784277	+	XLOC_015111|u87|ENSG00000167578|ES	chr19	40783855	40783920	SF3B4|HepG2	65
chr19	40783277	40784277	+	XLOC_015111|u87|ENSG00000167578|ES	chr19	40783926	40784006	GRWD1|HepG2	80
chr19	40783277	40784277	+	XLOC_015111|u87|ENSG00000167578|ES	chr19	40783729	40783764	SF3B4|HepG2	35
chr19	40783277	40784277	+	XLOC_015111|u87|ENSG00000167578|ES	chr19	40783985	40784063	UCHL5|HepG2	78
chr19	40783277	40784277	+	XLOC_015111|u87|ENSG00000167578|ES	chr19	40784015	40784061	FAM120A|K562	46
chr19	40783277	40784277	+	XLOC_015111|u87|ENSG00000167578|ES	chr19	40783672	40783701	XRN2|HepG2	29
chr19	40783277	40784277	+	XLOC_015111|u87|ENSG00000167578|ES	chr19	40783883	40783923	EFTUD2|HepG2	40
chr3	197003596	197004596	+	XLOC_015111|u87|ENSG00000228109|ES	chr3	197003900	197003915	RPS3|HepG2	15
chr3	197003596	197004596	+	XLOC_015111|u87|ENSG00000228109|ES	chr3	197004526	197004571	LSM11|K562	45
chr3	197003596	197004596	+	XLOC_015111|u87|ENSG00000228109|ES	chr3	197004281	197004294	LSM11|K562	13
chr3	197003596	197004596	+	XLOC_015111|u87|ENSG00000228109|ES	chr3	197003996	197004019	NKRF|HepG2	23
chr3	197003596	197004596	+	XLOC_015111|u87|ENSG00000228109|ES	chr3	197004416	197004501	RBFOX2|K562	85
chr3	197003596	197004596	+	XLOC_015111|u87|ENSG00000228109|ES	chr3	197003684	197003848	RBFOX2|HepG2	164
chr3	197003596	197004596	+	XLOC_015111|u87|ENSG00000228109|ES	chr3	197003791	197003817	XRN2|HepG2	26
chr3	197003596	197004596	+	XLOC_015111|u87|ENSG00000228109|ES	chr3	197004126	197004169	UCHL5|K562	43
chr3	197003596	197004596	+	XLOC_015111|u87|ENSG00000228109|ES	chr3	197003918	197003941	TBRG4|K562	23
chr3	197003596	197004596	+	XLOC_015111|u87|ENSG00000228109|ES	chr3	197003985	197004018	U2AF2|HepG2	33
chr3	197003596	197004596	+	XLOC_015111|u87|ENSG00000228109|ES	chr3	197003707	197003742	EFTUD2|HepG2	35
chr3	197003596	197004596	+	XLOC_015111|u87|ENSG00000228109|ES	chr3	197004419	197004519	LSM11|HepG2	100
chr3	197003596	197004596	+	XLOC_015111|u87|ENSG00000228109|ES	chr3	197003727	197003730	GTF2F1|HepG2	3
chr3	197003596	197004596	+	XLOC_015111|u87|ENSG00000228109|ES	chr3	197003782	197003815	FAM120A|HepG2	33
chr3	197003596	197004596	+	XLOC_015111|u87|ENSG00000228109|ES	chr3	197003986	197004023	SND1|K562	37
chr3	197003596	197004596	+	XLOC_015111|u87|ENSG00000228109|ES	chr3	197004088	197004118	NCBP2|HepG2	30
chr3	197003596	197004596	+	XLOC_015111|u87|ENSG00000228109|ES	chr3	197003883	197003943	ZRANB2|K562	60
chr3	197003596	197004596	+	XLOC_015111|u87|ENSG00000228109|ES	chr3	197004428	197004462	RBM5|HepG2	34
chr3	197003596	197004596	+	XLOC_015111|u87|ENSG00000228109|ES	chr3	197004214	197004232	TAF15|HepG2	18
chr3	197003596	197004596	+	XLOC_015111|u87|ENSG00000228109|ES	chr3	197003722	197003747	PCBP2|HepG2	25
chr3	197003596	197004596	+	XLOC_015111|u87|ENSG00000228109|ES	chr3	197004016	197004046	AARS|K562	30
chr3	197003596	197004596	+	XLOC_015111|u87|ENSG00000228109|ES	chr3	197003888	197004017	GRWD1|HepG2	129
chr3	197003596	197004596	+	XLOC_015111|u87|ENSG00000228109|ES	chr3	197003980	197004023	U2AF2|K562	43
chr3	197003596	197004596	+	XLOC_015111|u87|ENSG00000228109|ES	chr3	197004216	197004224	DDX59|HepG2	8
chr3	197003596	197004596	+	XLOC_015111|u87|ENSG00000228109|ES	chr3	197003703	197003739	NCBP2|HepG2	36
chr3	197003596	197004596	+	XLOC_015111|u87|ENSG00000228109|ES	chr3	197004082	197004112	NCBP2|HepG2	30
chr3	197003596	197004596	+	XLOC_015111|u87|ENSG00000228109|ES	chr3	197004478	197004519	AGGF1|K562	41
chr3	197003596	197004596	+	XLOC_015111|u87|ENSG00000228109|ES	chr3	197004415	197004431	HNRNPU|K562	16
chr3	197003596	197004596	+	XLOC_015111|u87|ENSG00000228109|ES	chr3	197004547	197004592	YBX3|K562	45
chr3	197003596	197004596	+	XLOC_015111|u87|ENSG00000228109|ES	chr3	197004523	197004589	LSM11|HepG2	66
chr3	197003596	197004596	+	XLOC_015111|u87|ENSG00000228109|ES	chr3	197003794	197003818	SRSF1|K562	24
chr3	197003596	197004596	+	XLOC_015111|u87|ENSG00000228109|ES	chr3	197004432	197004469	HNRNPU|K562	37
chr3	197003596	197004596	+	XLOC_015111|u87|ENSG00000228109|ES	chr3	197003969	197004013	BUD13|K562	44
chr3	197003596	197004596	+	XLOC_015111|u87|ENSG00000228109|ES	chr3	197003792	197003820	AGGF1|HepG2	28
chr3	197003596	197004596	+	XLOC_015111|u87|ENSG00000228109|ES	chr3	197003981	197004011	NCBP2|K562	30
chr3	197003596	197004596	+	XLOC_015111|u87|ENSG00000228109|ES	chr3	197004436	197004485	LSM11|HepG2	49
chr3	197003596	197004596	+	XLOC_015111|u87|ENSG00000228109|ES	chr3	197003752	197003788	XPO5|HepG2	36
chr3	197003596	197004596	+	XLOC_015111|u87|ENSG00000228109|ES	chr3	197004073	197004108	KHSRP|K562	35
chr3	197003596	197004596	+	XLOC_015111|u87|ENSG00000228109|ES	chr3	197004079	197004100	SRSF1|K562	21
chr3	197003596	197004596	+	XLOC_015111|u87|ENSG00000228109|ES	chr3	197003784	197003820	RBM15|K562	36
chr3	197003596	197004596	+	XLOC_015111|u87|ENSG00000228109|ES	chr3	197004440	197004467	LSM11|K562	27
chr3	197003596	197004596	+	XLOC_015111|u87|ENSG00000228109|ES	chr3	197003728	197003757	AGGF1|HepG2	29
chr3	197003596	197004596	+	XLOC_015111|u87|ENSG00000228109|ES	chr3	197004446	197004481	CDC40|HepG2	35
chr3	197003596	197004596	+	XLOC_015111|u87|ENSG00000228109|ES	chr3	197003691	197003728	NCBP2|HepG2	37
chr3	197003596	197004596	+	XLOC_015111|u87|ENSG00000228109|ES	chr3	197004416	197004455	UCHL5|K562	39
chr3	197003596	197004596	+	XLOC_015111|u87|ENSG00000228109|ES	chr3	197004268	197004297	LARP4|HepG2	29
chr3	197003596	197004596	+	XLOC_015111|u87|ENSG00000228109|ES	chr3	197003765	197003797	BUD13|HepG2	32
chr3	197003596	197004596	+	XLOC_015111|u87|ENSG00000228109|ES	chr3	197003714	197003750	PTBP1|HepG2	36
chr3	197003596	197004596	+	XLOC_015111|u87|ENSG00000228109|ES	chr3	197004087	197004098	YBX3|K562	11
chr3	197003596	197004596	+	XLOC_015111|u87|ENSG00000228109|ES	chr3	197004062	197004096	EFTUD2|HepG2	34
chr3	197003596	197004596	+	XLOC_015111|u87|ENSG00000228109|ES	chr3	197004586	197004641	HLTF|K562	10
chr3	197003596	197004596	+	XLOC_015111|u87|ENSG00000228109|ES	chr3	197004518	197004571	UCHL5|HepG2	53
chr3	197003596	197004596	+	XLOC_015111|u87|ENSG00000228109|ES	chr3	197004576	197004609	SUGP2|HepG2	20
chr3	197003596	197004596	+	XLOC_015111|u87|ENSG00000228109|ES	chr3	197003764	197003797	BUD13|K562	33
chr3	197003596	197004596	+	XLOC_015111|u87|ENSG00000228109|ES	chr3	197004413	197004455	EXOSC5|K562	42
chr3	197003596	197004596	+	XLOC_015111|u87|ENSG00000228109|ES	chr3	197004285	197004301	SUGP2|HepG2	16
chr3	197003596	197004596	+	XLOC_015111|u87|ENSG00000228109|ES	chr3	197003583	197003624	U2AF2|HepG2	28
chr3	197003596	197004596	+	XLOC_015111|u87|ENSG00000228109|ES	chr3	197004434	197004471	GTF2F1|HepG2	37
chr3	197003596	197004596	+	XLOC_015111|u87|ENSG00000228109|ES	chr3	197004407	197004456	CPSF6|K562	49
chr3	197003596	197004596	+	XLOC_015111|u87|ENSG00000228109|ES	chr3	197004469	197004506	SMNDC1|K562	37
chr3	197003596	197004596	+	XLOC_015111|u87|ENSG00000228109|ES	chr3	197003772	197003835	TIA1|K562	63
chr3	197003596	197004596	+	XLOC_015111|u87|ENSG00000228109|ES	chr3	197003965	197004035	UCHL5|HepG2	70
chr3	197003596	197004596	+	XLOC_015111|u87|ENSG00000228109|ES	chr3	197003989	197004003	PPIG|HepG2	14
chr3	197003596	197004596	+	XLOC_015111|u87|ENSG00000228109|ES	chr3	197004573	197004608	HNRNPL|HepG2	23
chr3	197003596	197004596	+	XLOC_015111|u87|ENSG00000228109|ES	chr3	197003689	197003735	MTPAP|K562	46
chr3	197003596	197004596	+	XLOC_015111|u87|ENSG00000228109|ES	chr3	197003757	197003792	NCBP2|HepG2	35
chr3	197003596	197004596	+	XLOC_015111|u87|ENSG00000228109|ES	chr3	197003682	197003719	EFTUD2|HepG2	37
chr3	197003596	197004596	+	XLOC_015111|u87|ENSG00000228109|ES	chr3	197003806	197003839	SRSF9|HepG2	33
chr3	197003596	197004596	+	XLOC_015111|u87|ENSG00000228109|ES	chr3	197003712	197003753	CDC40|HepG2	41
chr3	197003596	197004596	+	XLOC_015111|u87|ENSG00000228109|ES	chr3	197004284	197004316	SRSF1|HepG2	32
chr3	197003596	197004596	+	XLOC_015111|u87|ENSG00000228109|ES	chr3	197003573	197003637	U2AF2|K562	41
chr3	197003596	197004596	+	XLOC_015111|u87|ENSG00000228109|ES	chr3	197003696	197003725	AGGF1|HepG2	29
chr3	197003596	197004596	+	XLOC_015111|u87|ENSG00000228109|ES	chr3	197004103	197004123	PRPF8|HepG2	20
chr3	197003596	197004596	+	XLOC_015111|u87|ENSG00000228109|ES	chr3	197003712	197003761	AKAP8L|K562	49
chr3	197003596	197004596	+	XLOC_015111|u87|ENSG00000228109|ES	chr3	197003979	197004031	GRWD1|HepG2	52
chr3	197003596	197004596	+	XLOC_015111|u87|ENSG00000228109|ES	chr3	197003983	197003994	BUD13|HepG2	11
chr3	197003596	197004596	+	XLOC_015111|u87|ENSG00000228109|ES	chr3	197003799	197003802	DHX30|HepG2	3
chr3	197003596	197004596	+	XLOC_015111|u87|ENSG00000228109|ES	chr3	197003766	197003774	SRSF1|K562	8
chr3	197003596	197004596	+	XLOC_015111|u87|ENSG00000228109|ES	chr3	197004532	197004660	NOLC1|K562	64
chr3	197003596	197004596	+	XLOC_015111|u87|ENSG00000228109|ES	chr3	197003701	197003746	BUD13|K562	45
chr3	197003596	197004596	+	XLOC_015111|u87|ENSG00000228109|ES	chr3	197004073	197004109	PUS1|K562	36
chr3	197003596	197004596	+	XLOC_015111|u87|ENSG00000228109|ES	chr3	197003719	197003742	AKAP8L|K562	23
chr3	197003596	197004596	+	XLOC_015111|u87|ENSG00000228109|ES	chr3	197003692	197003814	GRSF1|HepG2	122
chr3	197003596	197004596	+	XLOC_015111|u87|ENSG00000228109|ES	chr3	197004425	197004449	RPS3|K562	24
chr3	197003596	197004596	+	XLOC_015111|u87|ENSG00000228109|ES	chr3	197003717	197003763	SND1|K562	46
chr3	197003596	197004596	+	XLOC_015111|u87|ENSG00000228109|ES	chr3	197003687	197003743	RBM5|HepG2	56
chr3	197003596	197004596	+	XLOC_015111|u87|ENSG00000228109|ES	chr3	197003694	197003728	DDX6|K562	34
chr3	197003596	197004596	+	XLOC_015111|u87|ENSG00000228109|ES	chr3	197003703	197003751	LARP4|HepG2	48
chr3	197003596	197004596	+	XLOC_015111|u87|ENSG00000228109|ES	chr3	197004405	197004434	SF3A3|HepG2	29
chr3	197003596	197004596	+	XLOC_015111|u87|ENSG00000228109|ES	chr3	197003988	197004001	SF3B4|K562	13
chr3	197003596	197004596	+	XLOC_015111|u87|ENSG00000228109|ES	chr3	197003968	197004014	SF3B4|K562	46
chr3	197003596	197004596	+	XLOC_015111|u87|ENSG00000228109|ES	chr3	197004443	197004501	GPKOW|K562	58
chr3	197003596	197004596	+	XLOC_015111|u87|ENSG00000228109|ES	chr3	197003701	197003735	FASTKD2|HepG2	34
chr3	197003596	197004596	+	XLOC_015111|u87|ENSG00000228109|ES	chr3	197003701	197003729	HNRNPA1|HepG2	28
chr3	197003596	197004596	+	XLOC_015111|u87|ENSG00000228109|ES	chr3	197003926	197003967	UCHL5|K562	41
chr3	197003596	197004596	+	XLOC_015111|u87|ENSG00000228109|ES	chr3	197004190	197004216	RBFOX2|K562	26
chr3	197003596	197004596	+	XLOC_015111|u87|ENSG00000228109|ES	chr3	197003769	197003812	SRSF7|K562	43
chr3	197003596	197004596	+	XLOC_015111|u87|ENSG00000228109|ES	chr3	197003863	197003897	U2AF1|HepG2	34
chr3	197003596	197004596	+	XLOC_015111|u87|ENSG00000228109|ES	chr3	197003557	197003608	PRPF8|K562	12
chr3	197003596	197004596	+	XLOC_015111|u87|ENSG00000228109|ES	chr3	197003685	197003724	DDX59|HepG2	39
chr3	197003596	197004596	+	XLOC_015111|u87|ENSG00000228109|ES	chr3	197004427	197004478	TROVE2|K562	51
chr3	197003596	197004596	+	XLOC_015111|u87|ENSG00000228109|ES	chr3	197003995	197004020	YBX3|K562	25
chr3	197003596	197004596	+	XLOC_015111|u87|ENSG00000228109|ES	chr3	197003761	197003797	PTBP1|K562	36
chr3	197003596	197004596	+	XLOC_015111|u87|ENSG00000228109|ES	chr3	197004262	197004309	HNRNPU|K562	47
chr3	197003596	197004596	+	XLOC_015111|u87|ENSG00000228109|ES	chr3	197004405	197004458	FASTKD2|HepG2	53
chr3	197003596	197004596	+	XLOC_015111|u87|ENSG00000228109|ES	chr3	197004425	197004462	PRPF8|K562	37
chr3	197003596	197004596	+	XLOC_015111|u87|ENSG00000228109|ES	chr3	197003762	197003789	EIF4G2|K562	27
chr3	197003596	197004596	+	XLOC_015111|u87|ENSG00000228109|ES	chr3	197003848	197003887	PPIL4|K562	39
chr3	197003596	197004596	+	XLOC_015111|u87|ENSG00000228109|ES	chr3	197003917	197003969	RPS5|K562	52
chr3	197003596	197004596	+	XLOC_015111|u87|ENSG00000228109|ES	chr3	197003995	197004012	LSM11|HepG2	17
chr3	197003596	197004596	+	XLOC_015111|u87|ENSG00000228109|ES	chr3	197003782	197003819	SF3B4|HepG2	37
chr3	197003596	197004596	+	XLOC_015111|u87|ENSG00000228109|ES	chr3	197003702	197003745	HLTF|K562	43
chr3	197003596	197004596	+	XLOC_015111|u87|ENSG00000228109|ES	chr3	197003994	197003998	RBFOX2|K562	4
chr3	197003596	197004596	+	XLOC_015111|u87|ENSG00000228109|ES	chr3	197003687	197003728	TRA2A|K562	41
chr3	197003596	197004596	+	XLOC_015111|u87|ENSG00000228109|ES	chr3	197003691	197003756	FAM120A|HepG2	65
chr3	197003596	197004596	+	XLOC_015111|u87|ENSG00000228109|ES	chr3	197003715	197003753	IGF2BP1|HepG2	38
chr3	197003596	197004596	+	XLOC_015111|u87|ENSG00000228109|ES	chr3	197004422	197004503	SF3B4|K562	81
chr3	197003596	197004596	+	XLOC_015111|u87|ENSG00000228109|ES	chr3	197004213	197004231	AGGF1|K562	18
chr3	197003596	197004596	+	XLOC_015111|u87|ENSG00000228109|ES	chr3	197003705	197003725	DHX30|HepG2	20
chr3	197003596	197004596	+	XLOC_015111|u87|ENSG00000228109|ES	chr3	197003694	197003773	PRPF8|HepG2	79
chr3	197003596	197004596	+	XLOC_015111|u87|ENSG00000228109|ES	chr3	197003909	197003937	YBX3|K562	28
chr3	197003596	197004596	+	XLOC_015111|u87|ENSG00000228109|ES	chr3	197003649	197003661	TIA1|K562	12
chr3	197003596	197004596	+	XLOC_015111|u87|ENSG00000228109|ES	chr3	197004408	197004488	LSM11|K562	80
chr3	197003596	197004596	+	XLOC_015111|u87|ENSG00000228109|ES	chr3	197003736	197003738	RBFOX2|K562	2
chr3	197003596	197004596	+	XLOC_015111|u87|ENSG00000228109|ES	chr3	197003957	197003996	SRSF1|HepG2	39
chr3	197003596	197004596	+	XLOC_015111|u87|ENSG00000228109|ES	chr3	197003696	197003735	BCCIP|HepG2	39
chr3	197003596	197004596	+	XLOC_015111|u87|ENSG00000228109|ES	chr3	197003592	197003624	U2AF1|K562	28
chr3	197003596	197004596	+	XLOC_015111|u87|ENSG00000228109|ES	chr3	197004482	197004512	U2AF2|HepG2	30
chr3	197003596	197004596	+	XLOC_015111|u87|ENSG00000228109|ES	chr3	197003615	197003664	CSTF2T|HepG2	49
chr3	197003596	197004596	+	XLOC_015111|u87|ENSG00000228109|ES	chr3	197004081	197004096	PPIG|HepG2	15
chr3	197003596	197004596	+	XLOC_015111|u87|ENSG00000228109|ES	chr3	197004074	197004087	GRWD1|HepG2	13
chr3	197003596	197004596	+	XLOC_015111|u87|ENSG00000228109|ES	chr3	197003538	197003603	SMNDC1|K562	7
chr3	197003596	197004596	+	XLOC_015111|u87|ENSG00000228109|ES	chr3	197003772	197003812	TBRG4|K562	40
chr3	197003596	197004596	+	XLOC_015111|u87|ENSG00000228109|ES	chr3	197003783	197003814	DGCR8|HepG2	31
chr3	197003596	197004596	+	XLOC_015111|u87|ENSG00000228109|ES	chr3	197004122	197004154	UCHL5|HepG2	32
chr3	197003596	197004596	+	XLOC_015111|u87|ENSG00000228109|ES	chr3	197004430	197004471	TAF15|K562	41
chr3	197003596	197004596	+	XLOC_015111|u87|ENSG00000228109|ES	chr3	197004568	197004602	LSM11|HepG2	28
chr3	197003596	197004596	+	XLOC_015111|u87|ENSG00000228109|ES	chr3	197003895	197003928	FASTKD2|K562	33
chr3	197003596	197004596	+	XLOC_015111|u87|ENSG00000228109|ES	chr3	197004105	197004137	SRSF1|HepG2	32
chr3	197003596	197004596	+	XLOC_015111|u87|ENSG00000228109|ES	chr3	197003884	197003926	GRWD1|HepG2	42
chr3	197003596	197004596	+	XLOC_015111|u87|ENSG00000228109|ES	chr3	197003798	197003824	CSTF2T|HepG2	26
chr3	197003596	197004596	+	XLOC_015111|u87|ENSG00000228109|ES	chr3	197003983	197004004	BUD13|HepG2	21
chr3	197003596	197004596	+	XLOC_015111|u87|ENSG00000228109|ES	chr3	197003954	197003966	PPIG|HepG2	12
chr3	197003596	197004596	+	XLOC_015111|u87|ENSG00000228109|ES	chr3	197003724	197003742	TIA1|K562	18
chr3	197003596	197004596	+	XLOC_015111|u87|ENSG00000228109|ES	chr3	197003707	197003740	FAM120A|HepG2	33
chr3	197003596	197004596	+	XLOC_015111|u87|ENSG00000228109|ES	chr3	197004417	197004439	TBRG4|K562	22
chr3	197003596	197004596	+	XLOC_015111|u87|ENSG00000228109|ES	chr3	197003623	197003655	HNRNPK|HepG2	32
chr3	197003596	197004596	+	XLOC_015111|u87|ENSG00000228109|ES	chr3	197003711	197003714	PPIG|HepG2	3
chr3	197003596	197004596	+	XLOC_015111|u87|ENSG00000228109|ES	chr3	197003683	197003710	DDX24|K562	27
chr3	197003596	197004596	+	XLOC_015111|u87|ENSG00000228109|ES	chr3	197003774	197003807	METAP2|K562	33
chr3	197003596	197004596	+	XLOC_015111|u87|ENSG00000228109|ES	chr3	197003637	197003662	BCCIP|HepG2	25
chr3	197003596	197004596	+	XLOC_015111|u87|ENSG00000228109|ES	chr3	197003730	197003785	EIF3H|HepG2	55
chr3	197003596	197004596	+	XLOC_015111|u87|ENSG00000228109|ES	chr3	197003869	197003908	PTBP1|HepG2	39
chr3	197003596	197004596	+	XLOC_015111|u87|ENSG00000228109|ES	chr3	197003627	197003648	GTF2F1|HepG2	21
chr3	197003596	197004596	+	XLOC_015111|u87|ENSG00000228109|ES	chr3	197003697	197003741	RBM15|HepG2	44
chr3	197003596	197004596	+	XLOC_015111|u87|ENSG00000228109|ES	chr3	197003980	197004003	SRSF1|K562	23
chr3	197003596	197004596	+	XLOC_015111|u87|ENSG00000228109|ES	chr3	197004422	197004442	EFTUD2|K562	20
chr3	197003596	197004596	+	XLOC_015111|u87|ENSG00000228109|ES	chr3	197003555	197003598	NCBP2|HepG2	2
chr3	197003596	197004596	+	XLOC_015111|u87|ENSG00000228109|ES	chr3	197004557	197004575	UCHL5|HepG2	18
chr3	197003596	197004596	+	XLOC_015111|u87|ENSG00000228109|ES	chr3	197004407	197004489	NOLC1|K562	82
chr3	197003596	197004596	+	XLOC_015111|u87|ENSG00000228109|ES	chr3	197004355	197004372	SRSF1|HepG2	17
chr3	197003596	197004596	+	XLOC_015111|u87|ENSG00000228109|ES	chr3	197003777	197003813	RBM27|K562	36
chr3	197003596	197004596	+	XLOC_015111|u87|ENSG00000228109|ES	chr3	197003949	197003986	UPF1|K562	37
chr3	197003596	197004596	+	XLOC_015111|u87|ENSG00000228109|ES	chr3	197004472	197004563	DDX55|K562	91
chr3	197003596	197004596	+	XLOC_015111|u87|ENSG00000228109|ES	chr3	197004045	197004100	TBRG4|K562	55
chr3	197003596	197004596	+	XLOC_015111|u87|ENSG00000228109|ES	chr3	197003765	197003822	IGF2BP3|HepG2	57
chr3	197003596	197004596	+	XLOC_015111|u87|ENSG00000228109|ES	chr3	197003665	197003689	DDX6|K562	24
chr3	197003596	197004596	+	XLOC_015111|u87|ENSG00000228109|ES	chr3	197004047	197004080	TAF15|K562	33
chr3	197003596	197004596	+	XLOC_015111|u87|ENSG00000228109|ES	chr3	197004550	197004574	RBFOX2|K562	24
chr3	197003596	197004596	+	XLOC_015111|u87|ENSG00000228109|ES	chr3	197004224	197004250	DDX59|HepG2	26
chr3	197003596	197004596	+	XLOC_015111|u87|ENSG00000228109|ES	chr3	197003992	197004017	DGCR8|HepG2	25
chr3	197003596	197004596	+	XLOC_015111|u87|ENSG00000228109|ES	chr3	197003850	197003901	FTO|K562	51
chr3	197003596	197004596	+	XLOC_015111|u87|ENSG00000228109|ES	chr3	197003773	197003807	NKRF|HepG2	34
chr3	197003596	197004596	+	XLOC_015111|u87|ENSG00000228109|ES	chr3	197003616	197003655	RBFOX2|HepG2	39
chr3	197003596	197004596	+	XLOC_015111|u87|ENSG00000228109|ES	chr3	197003932	197004002	MTPAP|K562	70
chr3	197003596	197004596	+	XLOC_015111|u87|ENSG00000228109|ES	chr3	197003908	197003967	DDX55|K562	59
chr3	197003596	197004596	+	XLOC_015111|u87|ENSG00000228109|ES	chr3	197004488	197004503	NCBP2|K562	15
chr3	197003596	197004596	+	XLOC_015111|u87|ENSG00000228109|ES	chr3	197003976	197004029	U2AF2|K562	53
chr3	197003596	197004596	+	XLOC_015111|u87|ENSG00000228109|ES	chr3	197004436	197004441	UCHL5|HepG2	5
chr3	197003596	197004596	+	XLOC_015111|u87|ENSG00000228109|ES	chr3	197004105	197004111	RBFOX2|K562	6
chr3	197003596	197004596	+	XLOC_015111|u87|ENSG00000228109|ES	chr3	197004064	197004087	UCHL5|K562	23
chr3	197003596	197004596	+	XLOC_015111|u87|ENSG00000228109|ES	chr3	197004414	197004463	DDX55|K562	49
chr3	197003596	197004596	+	XLOC_015111|u87|ENSG00000228109|ES	chr3	197004448	197004457	SF3B4|HepG2	9
chr3	197003596	197004596	+	XLOC_015111|u87|ENSG00000228109|ES	chr3	197004453	197004478	RBM15|K562	25
chr3	197003596	197004596	+	XLOC_015111|u87|ENSG00000228109|ES	chr3	197003892	197003939	UCHL5|HepG2	47
chr3	197003596	197004596	+	XLOC_015111|u87|ENSG00000228109|ES	chr3	197003755	197003796	SND1|K562	41
chr3	197003596	197004596	+	XLOC_015111|u87|ENSG00000228109|ES	chr3	197003969	197004021	PRPF8|K562	52
chr3	197003596	197004596	+	XLOC_015111|u87|ENSG00000228109|ES	chr3	197003753	197003821	EIF3D|HepG2	68
chr3	197003596	197004596	+	XLOC_015111|u87|ENSG00000228109|ES	chr3	197003921	197004022	SRSF9|HepG2	101
chr3	197003596	197004596	+	XLOC_015111|u87|ENSG00000228109|ES	chr3	197004416	197004466	TAF15|K562	50
chr3	197003596	197004596	+	XLOC_015111|u87|ENSG00000228109|ES	chr3	197003541	197003639	GEMIN5|K562	43
chr3	197003596	197004596	+	XLOC_015111|u87|ENSG00000228109|ES	chr3	197004285	197004296	PTBP1|HepG2	11
chr3	197003596	197004596	+	XLOC_015111|u87|ENSG00000228109|ES	chr3	197003862	197003903	METAP2|K562	41
chr3	197003596	197004596	+	XLOC_015111|u87|ENSG00000228109|ES	chr3	197004519	197004562	LARP4|K562	43
chr3	197003596	197004596	+	XLOC_015111|u87|ENSG00000228109|ES	chr3	197004020	197004034	FAM120A|K562	14
chr3	197003596	197004596	+	XLOC_015111|u87|ENSG00000228109|ES	chr3	197003564	197003608	AGGF1|HepG2	12
chr3	197003596	197004596	+	XLOC_015111|u87|ENSG00000228109|ES	chr3	197003960	197004004	GPKOW|K562	44
chr3	197003596	197004596	+	XLOC_015111|u87|ENSG00000228109|ES	chr3	197004274	197004302	RBM15|K562	28
chr3	197003596	197004596	+	XLOC_015111|u87|ENSG00000228109|ES	chr3	197004418	197004462	XRCC6|K562	44
chr3	197003596	197004596	+	XLOC_015111|u87|ENSG00000228109|ES	chr3	197003961	197004017	PRPF8|K562	56
chr3	197003596	197004596	+	XLOC_015111|u87|ENSG00000228109|ES	chr3	197003938	197003954	LSM11|HepG2	16
chr3	197003596	197004596	+	XLOC_015111|u87|ENSG00000228109|ES	chr3	197003741	197003762	RBM22|HepG2	21
chr3	197003596	197004596	+	XLOC_015111|u87|ENSG00000228109|ES	chr3	197003822	197003899	RBM22|HepG2	77
chr3	197003596	197004596	+	XLOC_015111|u87|ENSG00000228109|ES	chr3	197003664	197003689	U2AF1|K562	25
chr3	197003596	197004596	+	XLOC_015111|u87|ENSG00000228109|ES	chr3	197004102	197004151	ZNF622|K562	49
chr3	197003596	197004596	+	XLOC_015111|u87|ENSG00000228109|ES	chr3	197003878	197003909	NONO|K562	31
chr3	197003596	197004596	+	XLOC_015111|u87|ENSG00000228109|ES	chr3	197003705	197003719	FAM120A|HepG2	14
chr3	197003596	197004596	+	XLOC_015111|u87|ENSG00000228109|ES	chr3	197004422	197004458	DDX55|HepG2	36
chr3	197003596	197004596	+	XLOC_015111|u87|ENSG00000228109|ES	chr3	197004130	197004191	NOLC1|K562	61
chr3	197003596	197004596	+	XLOC_015111|u87|ENSG00000228109|ES	chr3	197004434	197004474	SLTM|K562	40
chr3	197003596	197004596	+	XLOC_015111|u87|ENSG00000228109|ES	chr3	197004496	197004572	UCHL5|K562	76
chr3	197003596	197004596	+	XLOC_015111|u87|ENSG00000228109|ES	chr3	197003798	197003844	FASTKD2|HepG2	46
chr3	197003596	197004596	+	XLOC_015111|u87|ENSG00000228109|ES	chr3	197004496	197004532	CPSF6|K562	36
chr3	197003596	197004596	+	XLOC_015111|u87|ENSG00000228109|ES	chr3	197004093	197004122	DROSHA|K562	29
chr3	197003596	197004596	+	XLOC_015111|u87|ENSG00000228109|ES	chr3	197004441	197004465	FASTKD2|K562	24
chr3	197003596	197004596	+	XLOC_015111|u87|ENSG00000228109|ES	chr3	197003884	197003912	RBFOX2|HepG2	28
chr3	197003596	197004596	+	XLOC_015111|u87|ENSG00000228109|ES	chr3	197004419	197004461	TIA1|K562	42
chr3	197003596	197004596	+	XLOC_015111|u87|ENSG00000228109|ES	chr3	197003757	197003784	HNRNPUL1|HepG2	27
chr3	197003596	197004596	+	XLOC_015111|u87|ENSG00000228109|ES	chr3	197004463	197004502	SF3B4|K562	39
chr3	197003596	197004596	+	XLOC_015111|u87|ENSG00000228109|ES	chr3	197003677	197003702	DHX30|HepG2	25
chr3	197003596	197004596	+	XLOC_015111|u87|ENSG00000228109|ES	chr3	197003996	197004009	UCHL5|K562	13
chr3	197003596	197004596	+	XLOC_015111|u87|ENSG00000228109|ES	chr3	197003572	197003620	NONO|K562	24
chr3	197003596	197004596	+	XLOC_015111|u87|ENSG00000228109|ES	chr3	197003581	197003614	FASTKD2|HepG2	18
chr3	197003596	197004596	+	XLOC_015111|u87|ENSG00000228109|ES	chr3	197003950	197004039	METAP2|K562	89
chr3	197003596	197004596	+	XLOC_015111|u87|ENSG00000228109|ES	chr3	197004284	197004314	CSTF2T|K562	30
chr3	197003596	197004596	+	XLOC_015111|u87|ENSG00000228109|ES	chr3	197003531	197003604	RBFOX2|K562	8
chr3	197003596	197004596	+	XLOC_015111|u87|ENSG00000228109|ES	chr3	197004135	197004170	XPO5|HepG2	35
chr3	197003596	197004596	+	XLOC_015111|u87|ENSG00000228109|ES	chr3	197004097	197004129	AKAP8L|K562	32
chr3	197003596	197004596	+	XLOC_015111|u87|ENSG00000228109|ES	chr3	197004182	197004222	METAP2|K562	40
chr3	197003596	197004596	+	XLOC_015111|u87|ENSG00000228109|ES	chr3	197003993	197004024	RBM22|HepG2	31
chr3	197003596	197004596	+	XLOC_015111|u87|ENSG00000228109|ES	chr3	197004402	197004427	AGGF1|K562	25
chr3	197003596	197004596	+	XLOC_015111|u87|ENSG00000228109|ES	chr3	197003891	197003899	NKRF|HepG2	8
chr3	197003596	197004596	+	XLOC_015111|u87|ENSG00000228109|ES	chr3	197003704	197003723	GRWD1|HepG2	19
chr3	197003596	197004596	+	XLOC_015111|u87|ENSG00000228109|ES	chr3	197003699	197003730	UCHL5|HepG2	31
chr3	197003596	197004596	+	XLOC_015111|u87|ENSG00000228109|ES	chr3	197003774	197003798	ZNF622|K562	24
chr3	197003596	197004596	+	XLOC_015111|u87|ENSG00000228109|ES	chr3	197003795	197003825	TIA1|K562	30
chr3	197003596	197004596	+	XLOC_015111|u87|ENSG00000228109|ES	chr3	197004287	197004309	RPS5|HepG2	22
chr3	197003596	197004596	+	XLOC_015111|u87|ENSG00000228109|ES	chr3	197003988	197004015	TIA1|K562	27
chr3	197003596	197004596	+	XLOC_015111|u87|ENSG00000228109|ES	chr3	197004425	197004469	HNRNPUL1|K562	44
chr3	197003596	197004596	+	XLOC_015111|u87|ENSG00000228109|ES	chr3	197003992	197004024	SRSF1|K562	32
chr3	197003596	197004596	+	XLOC_015111|u87|ENSG00000228109|ES	chr3	197003897	197003963	PPIL4|K562	66
chr3	197003596	197004596	+	XLOC_015111|u87|ENSG00000228109|ES	chr3	197003539	197003601	SF3B4|K562	5
chr3	197003596	197004596	+	XLOC_015111|u87|ENSG00000228109|ES	chr3	197003849	197003902	MTPAP|K562	53
chr3	197003596	197004596	+	XLOC_015111|u87|ENSG00000228109|ES	chr3	197003782	197003816	RBM5|HepG2	34
chr3	197003596	197004596	+	XLOC_015111|u87|ENSG00000228109|ES	chr3	197003989	197004013	RBM22|HepG2	24
chr3	197003596	197004596	+	XLOC_015111|u87|ENSG00000228109|ES	chr3	197003556	197003601	HNRNPUL1|K562	5
chr3	197003596	197004596	+	XLOC_015111|u87|ENSG00000228109|ES	chr3	197003801	197003835	BCCIP|HepG2	34
chr3	197003596	197004596	+	XLOC_015111|u87|ENSG00000228109|ES	chr3	197003879	197003902	U2AF2|K562	23
chr3	197003596	197004596	+	XLOC_015111|u87|ENSG00000228109|ES	chr3	197003867	197003912	NOLC1|K562	45
chr3	197003596	197004596	+	XLOC_015111|u87|ENSG00000228109|ES	chr3	197004323	197004336	ZNF622|K562	13
chr3	197003596	197004596	+	XLOC_015111|u87|ENSG00000228109|ES	chr3	197003771	197003792	LSM11|HepG2	21
chr3	197003596	197004596	+	XLOC_015111|u87|ENSG00000228109|ES	chr3	197003697	197003752	XRN2|HepG2	55
chr3	197003596	197004596	+	XLOC_015111|u87|ENSG00000228109|ES	chr3	197003769	197003837	SRSF1|K562	68
chr3	197003596	197004596	+	XLOC_015111|u87|ENSG00000228109|ES	chr3	197003985	197004018	SRSF1|K562	33
chr3	197003596	197004596	+	XLOC_015111|u87|ENSG00000228109|ES	chr3	197003688	197003763	RBFOX2|HepG2	75
chr3	197003596	197004596	+	XLOC_015111|u87|ENSG00000228109|ES	chr3	197004212	197004248	SUGP2|HepG2	36
chr3	197003596	197004596	+	XLOC_015111|u87|ENSG00000228109|ES	chr3	197003680	197003755	CSTF2|HepG2	75
chr3	197003596	197004596	+	XLOC_015111|u87|ENSG00000228109|ES	chr3	197004413	197004470	PPIL4|K562	57
chr3	197003596	197004596	+	XLOC_015111|u87|ENSG00000228109|ES	chr3	197004207	197004216	DDX55|K562	9
chr3	197003596	197004596	+	XLOC_015111|u87|ENSG00000228109|ES	chr3	197003680	197003729	RBM15|K562	49
chr3	197003596	197004596	+	XLOC_015111|u87|ENSG00000228109|ES	chr3	197003794	197003833	RBFOX2|HepG2	39
chr3	197003596	197004596	+	XLOC_015111|u87|ENSG00000228109|ES	chr3	197004126	197004151	SRSF1|K562	25
chr3	197003596	197004596	+	XLOC_015111|u87|ENSG00000228109|ES	chr3	197003789	197003819	AGGF1|K562	30
chr3	197003596	197004596	+	XLOC_015111|u87|ENSG00000228109|ES	chr3	197004407	197004442	CSTF2T|K562	35
chr3	197003596	197004596	+	XLOC_015111|u87|ENSG00000228109|ES	chr3	197003726	197003734	CSTF2T|HepG2	8
chr3	197003596	197004596	+	XLOC_015111|u87|ENSG00000228109|ES	chr3	197003629	197003652	CSTF2T|K562	23
chr3	197003596	197004596	+	XLOC_015111|u87|ENSG00000228109|ES	chr3	197004108	197004121	SUGP2|HepG2	13
chr3	197003596	197004596	+	XLOC_015111|u87|ENSG00000228109|ES	chr3	197003955	197004016	PRPF8|HepG2	61
chr3	197003596	197004596	+	XLOC_015111|u87|ENSG00000228109|ES	chr3	197004534	197004566	SRSF7|K562	32
chr3	197003596	197004596	+	XLOC_015111|u87|ENSG00000228109|ES	chr3	197003652	197003661	BUD13|K562	9
chr3	197003596	197004596	+	XLOC_015111|u87|ENSG00000228109|ES	chr3	197004242	197004289	DDX6|K562	47
chr3	197003596	197004596	+	XLOC_015111|u87|ENSG00000228109|ES	chr3	197003988	197004014	TIA1|K562	26
chr3	197003596	197004596	+	XLOC_015111|u87|ENSG00000228109|ES	chr3	197003694	197003739	CSTF2T|HepG2	45
chr3	197003596	197004596	+	XLOC_015111|u87|ENSG00000228109|ES	chr3	197003700	197003738	DDX24|K562	38
chr3	197003596	197004596	+	XLOC_015111|u87|ENSG00000228109|ES	chr3	197003699	197003722	SLTM|HepG2	23
chr3	197003596	197004596	+	XLOC_015111|u87|ENSG00000228109|ES	chr3	197004327	197004361	XRN2|HepG2	34
chr3	197003596	197004596	+	XLOC_015111|u87|ENSG00000228109|ES	chr3	197003708	197003747	TROVE2|HepG2	39
chr3	197003596	197004596	+	XLOC_015111|u87|ENSG00000228109|ES	chr3	197004589	197004621	BUD13|K562	7
chr3	197003596	197004596	+	XLOC_015111|u87|ENSG00000228109|ES	chr3	197003755	197003784	SMNDC1|K562	29
chr3	197003596	197004596	+	XLOC_015111|u87|ENSG00000228109|ES	chr3	197003703	197003749	IGF2BP1|HepG2	46
chr3	197003596	197004596	+	XLOC_015111|u87|ENSG00000228109|ES	chr3	197003703	197003736	GEMIN5|K562	33
chr3	197003596	197004596	+	XLOC_015111|u87|ENSG00000228109|ES	chr3	197004444	197004490	BUD13|HepG2	46
chr3	197003596	197004596	+	XLOC_015111|u87|ENSG00000228109|ES	chr3	197003873	197003907	TRA2A|K562	34
chr3	197003596	197004596	+	XLOC_015111|u87|ENSG00000228109|ES	chr3	197004041	197004052	RBM5|HepG2	11
chr3	197003596	197004596	+	XLOC_015111|u87|ENSG00000228109|ES	chr3	197003879	197003903	PTBP1|HepG2	24
chr3	197003596	197004596	+	XLOC_015111|u87|ENSG00000228109|ES	chr3	197004079	197004118	LARP4|K562	39
chr3	197003596	197004596	+	XLOC_015111|u87|ENSG00000228109|ES	chr3	197003880	197003952	UCHL5|HepG2	72
chr3	197003596	197004596	+	XLOC_015111|u87|ENSG00000228109|ES	chr3	197004204	197004220	MTPAP|K562	16
chr3	197003596	197004596	+	XLOC_015111|u87|ENSG00000228109|ES	chr3	197003868	197003900	FAM120A|K562	32
chr3	197003596	197004596	+	XLOC_015111|u87|ENSG00000228109|ES	chr3	197004275	197004302	HNRNPU|K562	27
chr3	197003596	197004596	+	XLOC_015111|u87|ENSG00000228109|ES	chr3	197004306	197004336	TAF15|K562	30
chr3	197003596	197004596	+	XLOC_015111|u87|ENSG00000228109|ES	chr3	197004217	197004229	SRSF1|HepG2	12
chr3	197003596	197004596	+	XLOC_015111|u87|ENSG00000228109|ES	chr3	197004359	197004388	SRSF7|K562	29
chr3	197003596	197004596	+	XLOC_015111|u87|ENSG00000228109|ES	chr3	197004542	197004582	HNRNPUL1|HepG2	40
chr3	197003596	197004596	+	XLOC_015111|u87|ENSG00000228109|ES	chr3	197003709	197003721	CSTF2T|K562	12
chr3	197003596	197004596	+	XLOC_015111|u87|ENSG00000228109|ES	chr3	197003614	197003652	EFTUD2|K562	38
chr3	197003596	197004596	+	XLOC_015111|u87|ENSG00000228109|ES	chr3	197003833	197003863	GRSF1|HepG2	30
chr3	197003596	197004596	+	XLOC_015111|u87|ENSG00000228109|ES	chr3	197004544	197004588	YBX3|K562	44
chr3	197003596	197004596	+	XLOC_015111|u87|ENSG00000228109|ES	chr3	197003994	197004023	RPS5|HepG2	29
chr3	197003596	197004596	+	XLOC_015111|u87|ENSG00000228109|ES	chr3	197004278	197004310	MTPAP|K562	32
chr3	197003596	197004596	+	XLOC_015111|u87|ENSG00000228109|ES	chr3	197003780	197003804	SLTM|HepG2	24
chr3	197003596	197004596	+	XLOC_015111|u87|ENSG00000228109|ES	chr3	197003762	197003795	RBM15|HepG2	33
chr3	197003596	197004596	+	XLOC_015111|u87|ENSG00000228109|ES	chr3	197003997	197004016	AGGF1|HepG2	19
chr3	197003596	197004596	+	XLOC_015111|u87|ENSG00000228109|ES	chr3	197004100	197004141	U2AF1|HepG2	41
chr3	197003596	197004596	+	XLOC_015111|u87|ENSG00000228109|ES	chr3	197003627	197003655	GTF2F1|HepG2	28
chr3	197003596	197004596	+	XLOC_015111|u87|ENSG00000228109|ES	chr3	197003705	197003737	BUD13|K562	32
chr3	197003596	197004596	+	XLOC_015111|u87|ENSG00000228109|ES	chr3	197003826	197003845	LSM11|HepG2	19
chr3	197003596	197004596	+	XLOC_015111|u87|ENSG00000228109|ES	chr3	197004432	197004480	TBRG4|K562	48
chr3	197003596	197004596	+	XLOC_015111|u87|ENSG00000228109|ES	chr3	197003695	197003749	PRPF8|HepG2	54
chr3	197003596	197004596	+	XLOC_015111|u87|ENSG00000228109|ES	chr3	197004429	197004519	BUD13|K562	90
chr3	197003596	197004596	+	XLOC_015111|u87|ENSG00000228109|ES	chr3	197004553	197004576	GRWD1|HepG2	23
chr3	197003596	197004596	+	XLOC_015111|u87|ENSG00000228109|ES	chr3	197003587	197003608	DDX24|K562	12
chr3	197003596	197004596	+	XLOC_015111|u87|ENSG00000228109|ES	chr3	197003705	197003730	XRN2|HepG2	25
chr3	197003596	197004596	+	XLOC_015111|u87|ENSG00000228109|ES	chr3	197004529	197004569	UCHL5|K562	40
chr3	197003596	197004596	+	XLOC_015111|u87|ENSG00000228109|ES	chr3	197003689	197003735	PPIG|HepG2	46
chr3	197003596	197004596	+	XLOC_015111|u87|ENSG00000228109|ES	chr3	197003796	197003806	U2AF1|HepG2	10
chr3	197003596	197004596	+	XLOC_015111|u87|ENSG00000228109|ES	chr3	197003708	197003758	LSM11|HepG2	50
chr3	197003596	197004596	+	XLOC_015111|u87|ENSG00000228109|ES	chr3	197003867	197003908	DDX42|K562	41
chr3	197003596	197004596	+	XLOC_015111|u87|ENSG00000228109|ES	chr3	197003980	197004013	FAM120A|K562	33
chr3	197003596	197004596	+	XLOC_015111|u87|ENSG00000228109|ES	chr3	197003776	197003819	FAM120A|HepG2	43
chr3	197003596	197004596	+	XLOC_015111|u87|ENSG00000228109|ES	chr3	197003960	197004021	EFTUD2|K562	61
chr3	197003596	197004596	+	XLOC_015111|u87|ENSG00000228109|ES	chr3	197004329	197004351	CSTF2T|K562	22
chr3	197003596	197004596	+	XLOC_015111|u87|ENSG00000228109|ES	chr3	197003939	197003956	ZNF622|K562	17
chr3	197003596	197004596	+	XLOC_015111|u87|ENSG00000228109|ES	chr3	197004152	197004168	BUD13|HepG2	16
chr3	197003596	197004596	+	XLOC_015111|u87|ENSG00000228109|ES	chr3	197004412	197004461	RBM5|HepG2	49
chr3	197003596	197004596	+	XLOC_015111|u87|ENSG00000228109|ES	chr3	197003717	197003732	SRSF1|HepG2	15
chr3	197003596	197004596	+	XLOC_015111|u87|ENSG00000228109|ES	chr3	197004081	197004167	NCBP2|HepG2	86
chr3	197003596	197004596	+	XLOC_015111|u87|ENSG00000228109|ES	chr3	197003734	197003924	HNRNPK|K562	190
chr3	197003596	197004596	+	XLOC_015111|u87|ENSG00000228109|ES	chr3	197003930	197003999	BUD13|K562	69
chr3	197003596	197004596	+	XLOC_015111|u87|ENSG00000228109|ES	chr3	197003658	197003684	GRWD1|HepG2	26
chr3	197003596	197004596	+	XLOC_015111|u87|ENSG00000228109|ES	chr3	197003899	197003917	AGGF1|HepG2	18
chr3	197003596	197004596	+	XLOC_015111|u87|ENSG00000228109|ES	chr3	197003967	197004016	SRSF1|HepG2	49
chr3	197003596	197004596	+	XLOC_015111|u87|ENSG00000228109|ES	chr3	197004250	197004284	EFTUD2|HepG2	34
chr3	197003596	197004596	+	XLOC_015111|u87|ENSG00000228109|ES	chr3	197004473	197004494	SF3A3|HepG2	21
chr3	197003596	197004596	+	XLOC_015111|u87|ENSG00000228109|ES	chr3	197004105	197004122	PRPF8|K562	17
chr3	197003596	197004596	+	XLOC_015111|u87|ENSG00000228109|ES	chr3	197003842	197003884	PTBP1|K562	42
chr3	197003596	197004596	+	XLOC_015111|u87|ENSG00000228109|ES	chr3	197003706	197003743	SF3A3|HepG2	37
chr3	197003596	197004596	+	XLOC_015111|u87|ENSG00000228109|ES	chr3	197003878	197003899	SRSF1|HepG2	21
chr3	197003596	197004596	+	XLOC_015111|u87|ENSG00000228109|ES	chr3	197004393	197004453	KHSRP|K562	60
chr3	197003596	197004596	+	XLOC_015111|u87|ENSG00000228109|ES	chr3	197004087	197004099	YBX3|K562	12
chr3	197003596	197004596	+	XLOC_015111|u87|ENSG00000228109|ES	chr3	197003976	197004008	U2AF1|HepG2	32
chr3	197003596	197004596	+	XLOC_015111|u87|ENSG00000228109|ES	chr3	197003997	197004036	U2AF1|HepG2	39
chr3	197003596	197004596	+	XLOC_015111|u87|ENSG00000228109|ES	chr3	197003694	197003777	NKRF|HepG2	83
chr3	197003596	197004596	+	XLOC_015111|u87|ENSG00000228109|ES	chr3	197004100	197004140	EIF4G2|K562	40
chr3	197003596	197004596	+	XLOC_015111|u87|ENSG00000228109|ES	chr3	197003782	197003818	TROVE2|HepG2	36
chr3	197003596	197004596	+	XLOC_015111|u87|ENSG00000228109|ES	chr3	197003703	197003749	GRSF1|HepG2	46
chr3	197003596	197004596	+	XLOC_015111|u87|ENSG00000228109|ES	chr3	197003680	197003740	EWSR1|K562	60
chr3	197003596	197004596	+	XLOC_015111|u87|ENSG00000228109|ES	chr3	197003988	197004014	CSTF2T|K562	26
chr3	197003596	197004596	+	XLOC_015111|u87|ENSG00000228109|ES	chr3	197004095	197004145	SRSF1|HepG2	50
chr3	197003596	197004596	+	XLOC_015111|u87|ENSG00000228109|ES	chr3	197004145	197004172	EWSR1|K562	27
chr3	197003596	197004596	+	XLOC_015111|u87|ENSG00000228109|ES	chr3	197004402	197004503	CSTF2T|K562	101
chr3	197003596	197004596	+	XLOC_015111|u87|ENSG00000228109|ES	chr3	197003764	197003815	PCBP2|HepG2	51
chr3	197003596	197004596	+	XLOC_015111|u87|ENSG00000228109|ES	chr3	197003626	197003657	NKRF|HepG2	31
chr3	197003596	197004596	+	XLOC_015111|u87|ENSG00000228109|ES	chr3	197004451	197004512	BUD13|K562	61
chr3	197003596	197004596	+	XLOC_015111|u87|ENSG00000228109|ES	chr3	197004272	197004280	DDX55|K562	8
chr3	197003596	197004596	+	XLOC_015111|u87|ENSG00000228109|ES	chr3	197003977	197004021	UCHL5|K562	44
chr3	197003596	197004596	+	XLOC_015111|u87|ENSG00000228109|ES	chr3	197003624	197003648	NKRF|HepG2	24
chr3	197003596	197004596	+	XLOC_015111|u87|ENSG00000228109|ES	chr3	197003990	197003996	SMNDC1|K562	6
chr3	197003596	197004596	+	XLOC_015111|u87|ENSG00000228109|ES	chr3	197003710	197003748	SRSF1|HepG2	38
chr3	197003596	197004596	+	XLOC_015111|u87|ENSG00000228109|ES	chr3	197003681	197003718	SLTM|K562	37
chr3	197003596	197004596	+	XLOC_015111|u87|ENSG00000228109|ES	chr3	197004499	197004514	FASTKD2|HepG2	15
chr3	197003596	197004596	+	XLOC_015111|u87|ENSG00000228109|ES	chr3	197004083	197004099	GRWD1|HepG2	16
chr3	197003596	197004596	+	XLOC_015111|u87|ENSG00000228109|ES	chr3	197003581	197003625	SFPQ|HepG2	29
chr3	197003596	197004596	+	XLOC_015111|u87|ENSG00000228109|ES	chr3	197004418	197004468	DROSHA|K562	50
chr3	197003596	197004596	+	XLOC_015111|u87|ENSG00000228109|ES	chr3	197004243	197004284	AARS|K562	41
chr3	197003596	197004596	+	XLOC_015111|u87|ENSG00000228109|ES	chr3	197003919	197003985	SND1|HepG2	66
chr3	197003596	197004596	+	XLOC_015111|u87|ENSG00000228109|ES	chr3	197003703	197003753	DGCR8|HepG2	50
chr3	197003596	197004596	+	XLOC_015111|u87|ENSG00000228109|ES	chr3	197003693	197003731	RBM5|HepG2	38
chr3	197003596	197004596	+	XLOC_015111|u87|ENSG00000228109|ES	chr3	197003677	197003715	DGCR8|HepG2	38
chr3	197003596	197004596	+	XLOC_015111|u87|ENSG00000228109|ES	chr3	197004193	197004226	LSM11|K562	33
chr3	197003596	197004596	+	XLOC_015111|u87|ENSG00000228109|ES	chr3	197003696	197003740	BUD13|K562	44
chr3	197003596	197004596	+	XLOC_015111|u87|ENSG00000228109|ES	chr3	197004044	197004097	CDC40|HepG2	53
chr3	197003596	197004596	+	XLOC_015111|u87|ENSG00000228109|ES	chr3	197003760	197003803	FASTKD2|HepG2	43
chr3	197003596	197004596	+	XLOC_015111|u87|ENSG00000228109|ES	chr3	197003799	197003859	GRSF1|HepG2	60
chr3	197003596	197004596	+	XLOC_015111|u87|ENSG00000228109|ES	chr3	197003793	197003809	EFTUD2|HepG2	16
chr3	197003596	197004596	+	XLOC_015111|u87|ENSG00000228109|ES	chr3	197004092	197004125	PTBP1|HepG2	33
chr3	197003596	197004596	+	XLOC_015111|u87|ENSG00000228109|ES	chr3	197003880	197003965	PPIG|HepG2	85
chr3	197003596	197004596	+	XLOC_015111|u87|ENSG00000228109|ES	chr3	197003881	197003910	SRSF1|HepG2	29
chr3	197003596	197004596	+	XLOC_015111|u87|ENSG00000228109|ES	chr3	197004290	197004337	EFTUD2|HepG2	47
chr3	197003596	197004596	+	XLOC_015111|u87|ENSG00000228109|ES	chr3	197004006	197004022	KHSRP|K562	16
chr3	197003596	197004596	+	XLOC_015111|u87|ENSG00000228109|ES	chr3	197003929	197003978	UCHL5|HepG2	49
chr3	197003596	197004596	+	XLOC_015111|u87|ENSG00000228109|ES	chr3	197004420	197004514	SMNDC1|K562	94
chr3	197003596	197004596	+	XLOC_015111|u87|ENSG00000228109|ES	chr3	197003541	197003597	DROSHA|K562	1
chr3	197003596	197004596	+	XLOC_015111|u87|ENSG00000228109|ES	chr3	197003894	197003903	BUD13|K562	9
chr3	197003596	197004596	+	XLOC_015111|u87|ENSG00000228109|ES	chr3	197004471	197004489	SF3A3|HepG2	18
chr3	197003596	197004596	+	XLOC_015111|u87|ENSG00000228109|ES	chr3	197004555	197004599	SUGP2|HepG2	41
chr3	197003596	197004596	+	XLOC_015111|u87|ENSG00000228109|ES	chr3	197004197	197004232	SRSF7|K562	35
chr3	197003596	197004596	+	XLOC_015111|u87|ENSG00000228109|ES	chr3	197003991	197004030	ZNF622|K562	39
chr3	197003596	197004596	+	XLOC_015111|u87|ENSG00000228109|ES	chr3	197003698	197003721	BUD13|HepG2	23
chr3	197003596	197004596	+	XLOC_015111|u87|ENSG00000228109|ES	chr3	197004084	197004173	U2AF1|HepG2	89
chr3	197003596	197004596	+	XLOC_015111|u87|ENSG00000228109|ES	chr3	197004249	197004276	LARP4|HepG2	27
chr3	197003596	197004596	+	XLOC_015111|u87|ENSG00000228109|ES	chr3	197004313	197004341	RBM15|HepG2	28
chr3	197003596	197004596	+	XLOC_015111|u87|ENSG00000228109|ES	chr3	197003989	197004021	DDX55|K562	32
chr3	197003596	197004596	+	XLOC_015111|u87|ENSG00000228109|ES	chr3	197003868	197003890	LSM11|K562	22
chr3	197003596	197004596	+	XLOC_015111|u87|ENSG00000228109|ES	chr3	197004220	197004257	UCHL5|HepG2	37
chr3	197003596	197004596	+	XLOC_015111|u87|ENSG00000228109|ES	chr3	197003777	197003807	RBFOX2|HepG2	30
chr3	197003596	197004596	+	XLOC_015111|u87|ENSG00000228109|ES	chr3	197004536	197004558	RBM5|HepG2	22
chr3	197003596	197004596	+	XLOC_015111|u87|ENSG00000228109|ES	chr3	197003698	197003738	IGF2BP2|K562	40
chr3	197003596	197004596	+	XLOC_015111|u87|ENSG00000228109|ES	chr3	197003572	197003614	U2AF2|HepG2	18
chr3	197003596	197004596	+	XLOC_015111|u87|ENSG00000228109|ES	chr3	197004412	197004421	NKRF|HepG2	9
chr3	197003596	197004596	+	XLOC_015111|u87|ENSG00000228109|ES	chr3	197003644	197003658	SRSF1|K562	14
chr3	197003596	197004596	+	XLOC_015111|u87|ENSG00000228109|ES	chr3	197003690	197003759	NKRF|HepG2	69
chr3	197003596	197004596	+	XLOC_015111|u87|ENSG00000228109|ES	chr3	197003793	197003804	BUD13|K562	11
chr3	197003596	197004596	+	XLOC_015111|u87|ENSG00000228109|ES	chr3	197004420	197004460	KHDRBS1|K562	40
chr3	197003596	197004596	+	XLOC_015111|u87|ENSG00000228109|ES	chr3	197003850	197003902	EWSR1|K562	52
chr3	197003596	197004596	+	XLOC_015111|u87|ENSG00000228109|ES	chr3	197004361	197004392	FXR1|K562	31
chr3	197003596	197004596	+	XLOC_015111|u87|ENSG00000228109|ES	chr3	197003900	197003918	ILF3|HepG2	18
chr3	197003596	197004596	+	XLOC_015111|u87|ENSG00000228109|ES	chr3	197003882	197003912	RPS5|K562	30
chr3	197003596	197004596	+	XLOC_015111|u87|ENSG00000228109|ES	chr3	197003635	197003677	FASTKD2|HepG2	42
chr3	197003596	197004596	+	XLOC_015111|u87|ENSG00000228109|ES	chr3	197003720	197003748	RBM15|HepG2	28
chr3	197003596	197004596	+	XLOC_015111|u87|ENSG00000228109|ES	chr3	197003690	197003752	SND1|K562	62
chr3	197003596	197004596	+	XLOC_015111|u87|ENSG00000228109|ES	chr3	197004409	197004454	GTF2F1|K562	45
chr3	197003596	197004596	+	XLOC_015111|u87|ENSG00000228109|ES	chr3	197003815	197003829	UCHL5|K562	14
chr3	197003596	197004596	+	XLOC_015111|u87|ENSG00000228109|ES	chr3	197003691	197003741	CSTF2T|HepG2	50
chr3	197003596	197004596	+	XLOC_015111|u87|ENSG00000228109|ES	chr3	197004472	197004494	HNRNPL|HepG2	22
chr20	44214387	44215387	+	XLOC_015111|u87|ENSG00000223891|ES	chr20	44214405	44214463	HNRNPK|HepG2	58
chr20	44214387	44215387	+	XLOC_015111|u87|ENSG00000223891|ES	chr20	44214944	44214977	DDX6|HepG2	33
chr20	44214387	44215387	+	XLOC_015111|u87|ENSG00000223891|ES	chr20	44215280	44215304	HNRNPA1|HepG2	24
chr20	44214387	44215387	+	XLOC_015111|u87|ENSG00000223891|ES	chr20	44214883	44214941	HNRNPC|HepG2	58
chr20	44214387	44215387	+	XLOC_015111|u87|ENSG00000223891|ES	chr20	44215121	44215165	HNRNPU|HepG2	44
chr20	44214387	44215387	+	XLOC_015111|u87|ENSG00000223891|ES	chr20	44214401	44214463	HNRNPK|HepG2	62
chr20	44214387	44215387	+	XLOC_015111|u87|ENSG00000223891|ES	chr20	44215126	44215184	HNRNPA1|HepG2	58
chr6	52578001	52579001	+	XLOC_015111|u87|ENSG00000225791|ES	chr6	52578280	52578413	GRWD1|HepG2	133
chr6	52578001	52579001	+	XLOC_015111|u87|ENSG00000225791|ES	chr6	52578500	52578553	LSM11|HepG2	53
chr6	52578001	52579001	+	XLOC_015111|u87|ENSG00000225791|ES	chr6	52578139	52578206	LIN28B|HepG2	67
chr6	52578001	52579001	+	XLOC_015111|u87|ENSG00000225791|ES	chr6	52578144	52578181	LIN28B|K562	37
chr6	52578001	52579001	+	XLOC_015111|u87|ENSG00000225791|ES	chr6	52578141	52578175	LIN28B|HepG2	34
chr6	52578001	52579001	+	XLOC_015111|u87|ENSG00000225791|ES	chr6	52578477	52578529	HNRNPC|HepG2	52
chr6	52578001	52579001	+	XLOC_015111|u87|ENSG00000225791|ES	chr6	52578086	52578116	HNRNPC|HepG2	30
chr6	52578001	52579001	+	XLOC_015111|u87|ENSG00000225791|ES	chr6	52578711	52578740	HNRNPC|HepG2	29
chr6	52578001	52579001	+	XLOC_015111|u87|ENSG00000225791|ES	chr6	52578338	52578371	PPIG|HepG2	33
chr6	52578001	52579001	+	XLOC_015111|u87|ENSG00000225791|ES	chr6	52578281	52578389	RBM15|HepG2	108
chr6	52578001	52579001	+	XLOC_015111|u87|ENSG00000225791|ES	chr6	52578173	52578206	GRWD1|HepG2	33
chr6	52578001	52579001	+	XLOC_015111|u87|ENSG00000225791|ES	chr6	52578294	52578346	UCHL5|HepG2	52
chr6	52578001	52579001	+	XLOC_015111|u87|ENSG00000225791|ES	chr6	52578135	52578183	LIN28B|K562	48
chr7	100353394	100354394	+	XLOC_015111|u87|ENSG00000121716|ES	chr7	100353835	100353898	EWSR1|K562	63
chr7	100353394	100354394	+	XLOC_015111|u87|ENSG00000121716|ES	chr7	100353530	100353587	DROSHA|K562	57
chr7	100353394	100354394	+	XLOC_015111|u87|ENSG00000121716|ES	chr7	100353830	100353890	DKC1|HepG2	60
chr7	100353394	100354394	+	XLOC_015111|u87|ENSG00000121716|ES	chr7	100353600	100353626	NONO|K562	26
chr7	100353394	100354394	+	XLOC_015111|u87|ENSG00000121716|ES	chr7	100354202	100354223	ZRANB2|K562	21
chr7	100353394	100354394	+	XLOC_015111|u87|ENSG00000121716|ES	chr7	100353834	100353888	IGF2BP1|HepG2	54
chr7	100353394	100354394	+	XLOC_015111|u87|ENSG00000121716|ES	chr7	100354274	100354319	GRSF1|HepG2	45
chr7	100353394	100354394	+	XLOC_015111|u87|ENSG00000121716|ES	chr7	100353656	100353695	DDX59|HepG2	39
chr7	100353394	100354394	+	XLOC_015111|u87|ENSG00000121716|ES	chr7	100354118	100354159	RBFOX2|K562	41
chr7	100353394	100354394	+	XLOC_015111|u87|ENSG00000121716|ES	chr7	100353836	100353871	HNRNPL|K562	35
chr7	100353394	100354394	+	XLOC_015111|u87|ENSG00000121716|ES	chr7	100353988	100354009	CSTF2T|K562	21
chr7	100353394	100354394	+	XLOC_015111|u87|ENSG00000121716|ES	chr7	100353846	100353893	TRA2A|HepG2	47
chr7	100353394	100354394	+	XLOC_015111|u87|ENSG00000121716|ES	chr7	100353730	100353754	RBM5|HepG2	24
chr7	100353394	100354394	+	XLOC_015111|u87|ENSG00000121716|ES	chr7	100353843	100353881	RPS3|HepG2	38
chr7	100353394	100354394	+	XLOC_015111|u87|ENSG00000121716|ES	chr7	100353512	100353555	RBM22|K562	43
chr7	100353394	100354394	+	XLOC_015111|u87|ENSG00000121716|ES	chr7	100353838	100353889	SLTM|K562	51
chr7	100353394	100354394	+	XLOC_015111|u87|ENSG00000121716|ES	chr7	100353849	100353874	FXR1|K562	25
chr7	100353394	100354394	+	XLOC_015111|u87|ENSG00000121716|ES	chr7	100353827	100353917	SMNDC1|HepG2	90
chr7	100353394	100354394	+	XLOC_015111|u87|ENSG00000121716|ES	chr7	100353833	100353901	YWHAG|K562	68
chr7	100353394	100354394	+	XLOC_015111|u87|ENSG00000121716|ES	chr7	100353840	100353899	DDX24|K562	59
chr7	100353394	100354394	+	XLOC_015111|u87|ENSG00000121716|ES	chr7	100353837	100353894	AKAP8L|K562	57
chr7	100353394	100354394	+	XLOC_015111|u87|ENSG00000121716|ES	chr7	100353839	100353875	SMNDC1|HepG2	36
chr7	100353394	100354394	+	XLOC_015111|u87|ENSG00000121716|ES	chr7	100354103	100354168	GTF2F1|K562	65
chr7	100353394	100354394	+	XLOC_015111|u87|ENSG00000121716|ES	chr7	100354104	100354164	FAM120A|HepG2	60
chr7	100353394	100354394	+	XLOC_015111|u87|ENSG00000121716|ES	chr7	100353482	100353617	FIP1L1|HEK293	135
chr7	100353394	100354394	+	XLOC_015111|u87|ENSG00000121716|ES	chr7	100353597	100353617	MTPAP|K562	20
chr7	100353394	100354394	+	XLOC_015111|u87|ENSG00000121716|ES	chr7	100353596	100353617	AGGF1|HepG2	21
chr7	100353394	100354394	+	XLOC_015111|u87|ENSG00000121716|ES	chr7	100353939	100353984	SF3B4|HepG2	45
chr7	100353394	100354394	+	XLOC_015111|u87|ENSG00000121716|ES	chr7	100353841	100353873	METAP2|K562	32
chr7	100353394	100354394	+	XLOC_015111|u87|ENSG00000121716|ES	chr7	100353849	100353883	CSTF2T|HepG2	34
chr7	100353394	100354394	+	XLOC_015111|u87|ENSG00000121716|ES	chr7	100353850	100353877	XPO5|HepG2	27
chr7	100353394	100354394	+	XLOC_015111|u87|ENSG00000121716|ES	chr7	100354124	100354171	XPO5|HepG2	47
chr7	100353394	100354394	+	XLOC_015111|u87|ENSG00000121716|ES	chr7	100353966	100353994	SLTM|K562	28
chr7	100353394	100354394	+	XLOC_015111|u87|ENSG00000121716|ES	chr7	100353842	100353889	AGGF1|HepG2	47
chr7	100353394	100354394	+	XLOC_015111|u87|ENSG00000121716|ES	chr7	100353646	100353779	HNRNPK|K562	133
chr7	100353394	100354394	+	XLOC_015111|u87|ENSG00000121716|ES	chr7	100353828	100353895	DKC1|HepG2	67
chr7	100353394	100354394	+	XLOC_015111|u87|ENSG00000121716|ES	chr7	100353645	100353686	U2AF2|K562	41
chr7	100353394	100354394	+	XLOC_015111|u87|ENSG00000121716|ES	chr7	100353542	100353549	PTBP1|HepG2	7
chr7	100353394	100354394	+	XLOC_015111|u87|ENSG00000121716|ES	chr7	100354279	100354306	FAM120A|K562	27
chr7	100353394	100354394	+	XLOC_015111|u87|ENSG00000121716|ES	chr7	100353839	100353883	LARP4|K562	44
chr7	100353394	100354394	+	XLOC_015111|u87|ENSG00000121716|ES	chr7	100353714	100353767	HNRNPK|K562	53
chr7	100353394	100354394	+	XLOC_015111|u87|ENSG00000121716|ES	chr7	100353840	100353881	U2AF2|K562	41
chr7	100353394	100354394	+	XLOC_015111|u87|ENSG00000121716|ES	chr7	100354131	100354168	PUS1|K562	37
chr7	100353394	100354394	+	XLOC_015111|u87|ENSG00000121716|ES	chr7	100354277	100354286	HNRNPL|K562	9
chr7	100353394	100354394	+	XLOC_015111|u87|ENSG00000121716|ES	chr7	100353602	100353629	U2AF2|K562	27
chr7	100353394	100354394	+	XLOC_015111|u87|ENSG00000121716|ES	chr7	100354114	100354158	XRN2|HepG2	44
chr7	100353394	100354394	+	XLOC_015111|u87|ENSG00000121716|ES	chr7	100354117	100354168	RBM22|HepG2	51
chr7	100353394	100354394	+	XLOC_015111|u87|ENSG00000121716|ES	chr7	100353993	100354035	EWSR1|K562	42
chr7	100353394	100354394	+	XLOC_015111|u87|ENSG00000121716|ES	chr7	100353832	100353908	CSTF2T|K562	76
chr7	100353394	100354394	+	XLOC_015111|u87|ENSG00000121716|ES	chr7	100353833	100353894	LSM11|HepG2	61
chr7	100353394	100354394	+	XLOC_015111|u87|ENSG00000121716|ES	chr7	100353666	100353696	KHDRBS1|K562	30
chr7	100353394	100354394	+	XLOC_015111|u87|ENSG00000121716|ES	chr7	100353863	100353889	XRCC6|K562	26
chr7	100353394	100354394	+	XLOC_015111|u87|ENSG00000121716|ES	chr7	100354112	100354152	RPS3|HepG2	40
chr7	100353394	100354394	+	XLOC_015111|u87|ENSG00000121716|ES	chr7	100353622	100353660	U2AF1|K562	38
chr7	100353394	100354394	+	XLOC_015111|u87|ENSG00000121716|ES	chr7	100353870	100353898	AGGF1|K562	28
chr7	100353394	100354394	+	XLOC_015111|u87|ENSG00000121716|ES	chr7	100353852	100353873	FKBP4|HepG2	21
chr7	100353394	100354394	+	XLOC_015111|u87|ENSG00000121716|ES	chr7	100353599	100353608	RBM5|HepG2	9
chr7	100353394	100354394	+	XLOC_015111|u87|ENSG00000121716|ES	chr7	100354115	100354148	U2AF1|HepG2	33
chr7	100353394	100354394	+	XLOC_015111|u87|ENSG00000121716|ES	chr7	100353844	100353895	DDX3X|HepG2	51
chr7	100353394	100354394	+	XLOC_015111|u87|ENSG00000121716|ES	chr7	100353420	100353448	NOLC1|HepG2	28
chr7	100353394	100354394	+	XLOC_015111|u87|ENSG00000121716|ES	chr7	100353647	100353692	KHSRP|K562	45
chr7	100353394	100354394	+	XLOC_015111|u87|ENSG00000121716|ES	chr7	100353727	100353753	GRWD1|HepG2	26
chr7	100353394	100354394	+	XLOC_015111|u87|ENSG00000121716|ES	chr7	100354066	100354162	METAP2|K562	96
chr7	100353394	100354394	+	XLOC_015111|u87|ENSG00000121716|ES	chr7	100353634	100353687	PCBP2|HepG2	53
chr7	100353394	100354394	+	XLOC_015111|u87|ENSG00000121716|ES	chr7	100353836	100353888	CDC40|HepG2	52
chr7	100353394	100354394	+	XLOC_015111|u87|ENSG00000121716|ES	chr7	100353831	100353888	AKAP8L|K562	57
chr7	100353394	100354394	+	XLOC_015111|u87|ENSG00000121716|ES	chr7	100354178	100354204	AKAP8L|K562	26
chr7	100353394	100354394	+	XLOC_015111|u87|ENSG00000121716|ES	chr7	100353686	100353721	SRSF7|K562	35
chr7	100353394	100354394	+	XLOC_015111|u87|ENSG00000121716|ES	chr7	100354056	100354086	RPS3|HepG2	30
chr7	100353394	100354394	+	XLOC_015111|u87|ENSG00000121716|ES	chr7	100353675	100353691	HNRNPU|K562	16
chr7	100353394	100354394	+	XLOC_015111|u87|ENSG00000121716|ES	chr7	100353840	100353895	TROVE2|HepG2	55
chr7	100353394	100354394	+	XLOC_015111|u87|ENSG00000121716|ES	chr7	100354112	100354153	TBRG4|K562	41
chr7	100353394	100354394	+	XLOC_015111|u87|ENSG00000121716|ES	chr7	100353959	100354001	POLR2G|HepG2	42
chr7	100353394	100354394	+	XLOC_015111|u87|ENSG00000121716|ES	chr7	100354140	100354151	ILF3|K562	11
chr7	100353394	100354394	+	XLOC_015111|u87|ENSG00000121716|ES	chr7	100353690	100353746	RBFOX2|HepG2	56
chr7	100353394	100354394	+	XLOC_015111|u87|ENSG00000121716|ES	chr7	100354133	100354180	SUPV3L1|HepG2	47
chr7	100353394	100354394	+	XLOC_015111|u87|ENSG00000121716|ES	chr7	100353671	100353688	DDX6|K562	17
chr7	100353394	100354394	+	XLOC_015111|u87|ENSG00000121716|ES	chr7	100353619	100353687	HNRNPK|K562	68
chr7	100353394	100354394	+	XLOC_015111|u87|ENSG00000121716|ES	chr7	100353615	100353657	RBM15|K562	42
chr7	100353394	100354394	+	XLOC_015111|u87|ENSG00000121716|ES	chr7	100353775	100353802	UCHL5|HepG2	27
chr7	100353394	100354394	+	XLOC_015111|u87|ENSG00000121716|ES	chr7	100353776	100353799	SLTM|HepG2	23
chr7	100353394	100354394	+	XLOC_015111|u87|ENSG00000121716|ES	chr7	100353721	100353748	SFPQ|HepG2	27
chr7	100353394	100354394	+	XLOC_015111|u87|ENSG00000121716|ES	chr7	100353641	100353692	U2AF2|HepG2	51
chr7	100353394	100354394	+	XLOC_015111|u87|ENSG00000121716|ES	chr7	100353483	100353537	TARDBP|K562	54
chr7	100353394	100354394	+	XLOC_015111|u87|ENSG00000121716|ES	chr7	100353654	100353685	TIA1|HepG2	31
chr7	100353394	100354394	+	XLOC_015111|u87|ENSG00000121716|ES	chr7	100353242	100353477	AGO2|HEK293S	83
chr7	100353394	100354394	+	XLOC_015111|u87|ENSG00000121716|ES	chr7	100353956	100354002	PPIG|HepG2	46
chr7	100353394	100354394	+	XLOC_015111|u87|ENSG00000121716|ES	chr7	100353864	100353895	RBM22|K562	31
chr7	100353394	100354394	+	XLOC_015111|u87|ENSG00000121716|ES	chr7	100353742	100353743	PCBP2|HepG2	1
chr7	100353394	100354394	+	XLOC_015111|u87|ENSG00000121716|ES	chr7	100354119	100354172	BUD13|K562	53
chr7	100353394	100354394	+	XLOC_015111|u87|ENSG00000121716|ES	chr7	100354124	100354147	CPSF6|K562	23
chr7	100353394	100354394	+	XLOC_015111|u87|ENSG00000121716|ES	chr7	100353836	100353891	DGCR8|HepG2	55
chr7	100353394	100354394	+	XLOC_015111|u87|ENSG00000121716|ES	chr7	100353657	100353698	GNL3|K562	41
chr7	100353394	100354394	+	XLOC_015111|u87|ENSG00000121716|ES	chr7	100353640	100353685	DGCR8|HepG2	45
chr7	100353394	100354394	+	XLOC_015111|u87|ENSG00000121716|ES	chr7	100353859	100353878	XRN2|HepG2	19
chr7	100353394	100354394	+	XLOC_015111|u87|ENSG00000121716|ES	chr7	100354115	100354134	POLR2G|HepG2	19
chr7	100353394	100354394	+	XLOC_015111|u87|ENSG00000121716|ES	chr7	100353363	100353408	CSTF2T|HepG2	14
chr7	100353394	100354394	+	XLOC_015111|u87|ENSG00000121716|ES	chr7	100353850	100353888	HNRNPUL1|HepG2	38
chr7	100353394	100354394	+	XLOC_015111|u87|ENSG00000121716|ES	chr7	100354128	100354198	CSTF2T|K562	70
chr7	100353394	100354394	+	XLOC_015111|u87|ENSG00000121716|ES	chr7	100353832	100353922	EIF3D|HepG2	90
chr7	100353394	100354394	+	XLOC_015111|u87|ENSG00000121716|ES	chr7	100353830	100353903	RPS5|K562	73
chr7	100353394	100354394	+	XLOC_015111|u87|ENSG00000121716|ES	chr7	100353639	100353683	RPS5|HepG2	44
chr7	100353394	100354394	+	XLOC_015111|u87|ENSG00000121716|ES	chr7	100353601	100353674	U2AF1|HepG2	73
chr7	100353394	100354394	+	XLOC_015111|u87|ENSG00000121716|ES	chr7	100354069	100354078	AGGF1|HepG2	9
chr7	100353394	100354394	+	XLOC_015111|u87|ENSG00000121716|ES	chr7	100353650	100353680	YBX3|K562	30
chr7	100353394	100354394	+	XLOC_015111|u87|ENSG00000121716|ES	chr7	100353837	100353903	XRCC6|K562	66
chr7	100353394	100354394	+	XLOC_015111|u87|ENSG00000121716|ES	chr7	100353949	100354001	XRN2|K562	52
chr7	100353394	100354394	+	XLOC_015111|u87|ENSG00000121716|ES	chr7	100353843	100353901	ILF3|K562	58
chr7	100353394	100354394	+	XLOC_015111|u87|ENSG00000121716|ES	chr7	100353489	100353536	XRN2|K562	47
chr7	100353394	100354394	+	XLOC_015111|u87|ENSG00000121716|ES	chr7	100354107	100354111	DDX55|HepG2	4
chr7	100353394	100354394	+	XLOC_015111|u87|ENSG00000121716|ES	chr7	100354120	100354152	TIA1|HepG2	32
chr7	100353394	100354394	+	XLOC_015111|u87|ENSG00000121716|ES	chr7	100353972	100354000	RBFOX2|HepG2	28
chr7	100353394	100354394	+	XLOC_015111|u87|ENSG00000121716|ES	chr7	100353825	100353895	LARP4|HepG2	70
chr7	100353394	100354394	+	XLOC_015111|u87|ENSG00000121716|ES	chr7	100353835	100353891	GRSF1|HepG2	56
chr7	100353394	100354394	+	XLOC_015111|u87|ENSG00000121716|ES	chr7	100353775	100353802	DDX6|K562	27
chr7	100353394	100354394	+	XLOC_015111|u87|ENSG00000121716|ES	chr7	100353608	100353655	HNRNPL|K562	47
chr7	100353394	100354394	+	XLOC_015111|u87|ENSG00000121716|ES	chr7	100353659	100353680	NCBP2|K562	21
chr7	100353394	100354394	+	XLOC_015111|u87|ENSG00000121716|ES	chr7	100353978	100353987	TIA1|HepG2	9
chr7	100353394	100354394	+	XLOC_015111|u87|ENSG00000121716|ES	chr7	100353480	100353550	AKAP8L|K562	70
chr7	100353394	100354394	+	XLOC_015111|u87|ENSG00000121716|ES	chr7	100353837	100353876	KHDRBS1|K562	39
chr7	100353394	100354394	+	XLOC_015111|u87|ENSG00000121716|ES	chr7	100353580	100353639	TARDBP|K562	59
chr7	100353394	100354394	+	XLOC_015111|u87|ENSG00000121716|ES	chr7	100353446	100353499	RPS5|K562	53
chr7	100353394	100354394	+	XLOC_015111|u87|ENSG00000121716|ES	chr7	100353463	100353546	PRPF8|HepG2	83
chr7	100353394	100354394	+	XLOC_015111|u87|ENSG00000121716|ES	chr7	100354135	100354165	SF3B4|K562	30
chr7	100353394	100354394	+	XLOC_015111|u87|ENSG00000121716|ES	chr7	100353844	100353896	UCHL5|K562	52
chr7	100353394	100354394	+	XLOC_015111|u87|ENSG00000121716|ES	chr7	100353677	100353692	CPSF6|K562	15
chr7	100353394	100354394	+	XLOC_015111|u87|ENSG00000121716|ES	chr7	100353836	100353866	NCBP2|HepG2	30
chr7	100353394	100354394	+	XLOC_015111|u87|ENSG00000121716|ES	chr7	100353846	100353891	EFTUD2|HepG2	45
chr7	100353394	100354394	+	XLOC_015111|u87|ENSG00000121716|ES	chr7	100354134	100354165	MTPAP|K562	31
chr7	100353394	100354394	+	XLOC_015111|u87|ENSG00000121716|ES	chr7	100354118	100354157	EIF4G2|K562	39
chr7	100353394	100354394	+	XLOC_015111|u87|ENSG00000121716|ES	chr7	100353842	100353894	GTF2F1|K562	52
chr7	100353394	100354394	+	XLOC_015111|u87|ENSG00000121716|ES	chr7	100353844	100353880	NCBP2|K562	36
chr7	100353394	100354394	+	XLOC_015111|u87|ENSG00000121716|ES	chr7	100354101	100354104	HNRNPL|K562	3
chr7	100353394	100354394	+	XLOC_015111|u87|ENSG00000121716|ES	chr7	100353843	100353880	KHSRP|K562	37
chr7	100353394	100354394	+	XLOC_015111|u87|ENSG00000121716|ES	chr7	100353828	100353885	FMR1|K562	57
chr7	100353394	100354394	+	XLOC_015111|u87|ENSG00000121716|ES	chr7	100354039	100354075	EFTUD2|HepG2	36
chr7	100353394	100354394	+	XLOC_015111|u87|ENSG00000121716|ES	chr7	100353473	100353507	AUH|HepG2	34
chr7	100353394	100354394	+	XLOC_015111|u87|ENSG00000121716|ES	chr7	100354094	100354135	NCBP2|K562	41
chr7	100353394	100354394	+	XLOC_015111|u87|ENSG00000121716|ES	chr7	100353842	100353885	SF3A3|HepG2	43
chr7	100353394	100354394	+	XLOC_015111|u87|ENSG00000121716|ES	chr7	100354042	100354076	NKRF|HepG2	34
chr7	100353394	100354394	+	XLOC_015111|u87|ENSG00000121716|ES	chr7	100353599	100353624	NKRF|HepG2	25
chr7	100353394	100354394	+	XLOC_015111|u87|ENSG00000121716|ES	chr7	100354167	100354190	SF3B1|K562	23
chr7	100353394	100354394	+	XLOC_015111|u87|ENSG00000121716|ES	chr7	100353366	100353397	U2AF1|HepG2	3
chr7	100353394	100354394	+	XLOC_015111|u87|ENSG00000121716|ES	chr7	100353836	100353888	MTPAP|K562	52
chr7	100353394	100354394	+	XLOC_015111|u87|ENSG00000121716|ES	chr7	100353597	100353609	LARP4|HepG2	12
chr7	100353394	100354394	+	XLOC_015111|u87|ENSG00000121716|ES	chr7	100353835	100353905	SUB1|HepG2	70
chr7	100353394	100354394	+	XLOC_015111|u87|ENSG00000121716|ES	chr7	100354113	100354222	HNRNPU|K562	109
chr7	100353394	100354394	+	XLOC_015111|u87|ENSG00000121716|ES	chr7	100353829	100353898	SRSF7|K562	69
chr7	100353394	100354394	+	XLOC_015111|u87|ENSG00000121716|ES	chr7	100354111	100354146	BCCIP|HepG2	35
chr7	100353394	100354394	+	XLOC_015111|u87|ENSG00000121716|ES	chr7	100354069	100354087	XRN2|HepG2	18
chr7	100353394	100354394	+	XLOC_015111|u87|ENSG00000121716|ES	chr7	100353467	100353508	SRSF1|HepG2	41
chr7	100353394	100354394	+	XLOC_015111|u87|ENSG00000121716|ES	chr7	100353707	100353749	HNRNPK|HepG2	42
chr7	100353394	100354394	+	XLOC_015111|u87|ENSG00000121716|ES	chr7	100353395	100353547	GRWD1|HepG2	152
chr7	100353394	100354394	+	XLOC_015111|u87|ENSG00000121716|ES	chr7	100353954	100353976	NOL12|HepG2	22
chr7	100353394	100354394	+	XLOC_015111|u87|ENSG00000121716|ES	chr7	100354124	100354140	DDX55|HepG2	16
chr7	100353394	100354394	+	XLOC_015111|u87|ENSG00000121716|ES	chr7	100353837	100353895	DHX30|K562	58
chr7	100353394	100354394	+	XLOC_015111|u87|ENSG00000121716|ES	chr7	100353595	100353614	XPO5|HepG2	19
chr7	100353394	100354394	+	XLOC_015111|u87|ENSG00000121716|ES	chr7	100353595	100353614	PTBP1|HepG2	19
chr7	100353394	100354394	+	XLOC_015111|u87|ENSG00000121716|ES	chr7	100353665	100353676	CSTF2T|K562	11
chr7	100353394	100354394	+	XLOC_015111|u87|ENSG00000121716|ES	chr7	100353865	100353874	SRSF1|HepG2	9
chr7	100353394	100354394	+	XLOC_015111|u87|ENSG00000121716|ES	chr7	100353846	100353880	HNRNPUL1|K562	34
chr7	100353394	100354394	+	XLOC_015111|u87|ENSG00000121716|ES	chr7	100353643	100353695	HNRNPK|HepG2	52
chr7	100353394	100354394	+	XLOC_015111|u87|ENSG00000121716|ES	chr7	100353832	100353908	BUD13|K562	76
chr7	100353394	100354394	+	XLOC_015111|u87|ENSG00000121716|ES	chr7	100353642	100353696	HNRNPK|HepG2	54
chr7	100353394	100354394	+	XLOC_015111|u87|ENSG00000121716|ES	chr7	100353835	100353877	NOL12|HepG2	42
chr7	100353394	100354394	+	XLOC_015111|u87|ENSG00000121716|ES	chr7	100353658	100353678	RBM15|HepG2	20
chr7	100353394	100354394	+	XLOC_015111|u87|ENSG00000121716|ES	chr7	100354111	100354158	TRA2A|K562	47
chr7	100353394	100354394	+	XLOC_015111|u87|ENSG00000121716|ES	chr7	100353588	100353618	TBRG4|K562	30
chr7	100353394	100354394	+	XLOC_015111|u87|ENSG00000121716|ES	chr7	100353972	100354008	HNRNPA1|HepG2	36
chr7	100353394	100354394	+	XLOC_015111|u87|ENSG00000121716|ES	chr7	100353784	100353805	RBFOX2|K562	21
chr7	100353394	100354394	+	XLOC_015111|u87|ENSG00000121716|ES	chr7	100353838	100353872	U2AF1|K562	34
chr7	100353394	100354394	+	XLOC_015111|u87|ENSG00000121716|ES	chr7	100353490	100353510	PRPF8|K562	20
chr7	100353394	100354394	+	XLOC_015111|u87|ENSG00000121716|ES	chr7	100353840	100353877	RBM15|K562	37
chr7	100353394	100354394	+	XLOC_015111|u87|ENSG00000121716|ES	chr7	100353540	100353564	DGCR8|K562	24
chr7	100353394	100354394	+	XLOC_015111|u87|ENSG00000121716|ES	chr7	100353730	100353755	SUPV3L1|HepG2	25
chr7	100353394	100354394	+	XLOC_015111|u87|ENSG00000121716|ES	chr7	100353459	100353500	SRSF1|HepG2	41
chr7	100353394	100354394	+	XLOC_015111|u87|ENSG00000121716|ES	chr7	100353974	100353994	RBM15|HepG2	20
chr7	100353394	100354394	+	XLOC_015111|u87|ENSG00000121716|ES	chr7	100354115	100354149	IGF2BP1|HepG2	34
chr7	100353394	100354394	+	XLOC_015111|u87|ENSG00000121716|ES	chr7	100353666	100353684	XRN2|HepG2	18
chr7	100353394	100354394	+	XLOC_015111|u87|ENSG00000121716|ES	chr7	100353470	100353536	U2AF1|HepG2	66
chr7	100353394	100354394	+	XLOC_015111|u87|ENSG00000121716|ES	chr7	100353587	100353679	LSM11|K562	92
chr7	100353394	100354394	+	XLOC_015111|u87|ENSG00000121716|ES	chr7	100354117	100354175	TAF15|K562	58
chr7	100353394	100354394	+	XLOC_015111|u87|ENSG00000121716|ES	chr7	100353736	100353754	DGCR8|HepG2	18
chr7	100353394	100354394	+	XLOC_015111|u87|ENSG00000121716|ES	chr7	100353326	100353396	EFTUD2|K562	2
chr7	100353394	100354394	+	XLOC_015111|u87|ENSG00000121716|ES	chr7	100353836	100353889	GTF2F1|K562	53
chr7	100353394	100354394	+	XLOC_015111|u87|ENSG00000121716|ES	chr7	100353841	100353894	GNL3|K562	53
chr7	100353394	100354394	+	XLOC_015111|u87|ENSG00000121716|ES	chr7	100353749	100353764	PCBP2|HepG2	15
chr7	100353394	100354394	+	XLOC_015111|u87|ENSG00000121716|ES	chr7	100353452	100353528	UCHL5|HepG2	76
chr7	100353394	100354394	+	XLOC_015111|u87|ENSG00000121716|ES	chr7	100353592	100353626	PRPF8|K562	34
chr7	100353394	100354394	+	XLOC_015111|u87|ENSG00000121716|ES	chr7	100354107	100354162	PCBP2|HepG2	55
chr7	100353394	100354394	+	XLOC_015111|u87|ENSG00000121716|ES	chr7	100353664	100353674	NONO|K562	10
chr7	100353394	100354394	+	XLOC_015111|u87|ENSG00000121716|ES	chr7	100353983	100354002	GTF2F1|K562	19
chr7	100353394	100354394	+	XLOC_015111|u87|ENSG00000121716|ES	chr7	100353596	100353634	AKAP8L|K562	38
chr7	100353394	100354394	+	XLOC_015111|u87|ENSG00000121716|ES	chr7	100354055	100354069	BUD13|K562	14
chr7	100353394	100354394	+	XLOC_015111|u87|ENSG00000121716|ES	chr7	100353471	100353535	U2AF1|HepG2	64
chr7	100353394	100354394	+	XLOC_015111|u87|ENSG00000121716|ES	chr7	100354126	100354153	TROVE2|K562	27
chr7	100353394	100354394	+	XLOC_015111|u87|ENSG00000121716|ES	chr7	100353841	100353914	DDX59|HepG2	73
chr7	100353394	100354394	+	XLOC_015111|u87|ENSG00000121716|ES	chr7	100353591	100353643	HNRNPM|K562	52
chr7	100353394	100354394	+	XLOC_015111|u87|ENSG00000121716|ES	chr7	100353370	100353396	PUM2|K562	2
chr7	100353394	100354394	+	XLOC_015111|u87|ENSG00000121716|ES	chr7	100353843	100353887	RPS11|K562	44
chr7	100353394	100354394	+	XLOC_015111|u87|ENSG00000121716|ES	chr7	100354133	100354167	PTBP1|HepG2	34
chr7	100353394	100354394	+	XLOC_015111|u87|ENSG00000121716|ES	chr7	100353844	100353894	CSTF2T|HepG2	50
chr7	100353394	100354394	+	XLOC_015111|u87|ENSG00000121716|ES	chr7	100354164	100354239	XPO5|HepG2	75
chr7	100353394	100354394	+	XLOC_015111|u87|ENSG00000121716|ES	chr7	100353845	100353899	U2AF2|HepG2	54
chr7	100353394	100354394	+	XLOC_015111|u87|ENSG00000121716|ES	chr7	100354151	100354156	DDX6|K562	5
chr7	100353394	100354394	+	XLOC_015111|u87|ENSG00000121716|ES	chr7	100353788	100353795	PRPF8|K562	7
chr7	100353394	100354394	+	XLOC_015111|u87|ENSG00000121716|ES	chr7	100353577	100353656	IGF2BP1|HepG2	79
chr7	100353394	100354394	+	XLOC_015111|u87|ENSG00000121716|ES	chr7	100353597	100353636	IGF2BP3|HepG2	39
chr7	100353394	100354394	+	XLOC_015111|u87|ENSG00000121716|ES	chr7	100354121	100354150	RPS3|K562	29
chr7	100353394	100354394	+	XLOC_015111|u87|ENSG00000121716|ES	chr7	100353479	100353529	BUD13|K562	50
chr7	100353394	100354394	+	XLOC_015111|u87|ENSG00000121716|ES	chr7	100353644	100353699	U2AF2|HepG2	55
chr7	100353394	100354394	+	XLOC_015111|u87|ENSG00000121716|ES	chr7	100353496	100353525	TAF15|K562	29
chr7	100353394	100354394	+	XLOC_015111|u87|ENSG00000121716|ES	chr7	100354088	100354153	SF3B4|HepG2	65
chr7	100353394	100354394	+	XLOC_015111|u87|ENSG00000121716|ES	chr7	100353458	100353498	ZNF622|K562	40
chr7	100353394	100354394	+	XLOC_015111|u87|ENSG00000121716|ES	chr7	100353630	100353649	DHX30|HepG2	19
chr7	100353394	100354394	+	XLOC_015111|u87|ENSG00000121716|ES	chr7	100354143	100354146	HNRNPUL1|HepG2	3
chr7	100353394	100354394	+	XLOC_015111|u87|ENSG00000121716|ES	chr7	100354054	100354087	GPKOW|K562	33
chr7	100353394	100354394	+	XLOC_015111|u87|ENSG00000121716|ES	chr7	100353421	100353458	LSM11|K562	37
chr7	100353394	100354394	+	XLOC_015111|u87|ENSG00000121716|ES	chr7	100354119	100354174	EFTUD2|K562	55
chr7	100353394	100354394	+	XLOC_015111|u87|ENSG00000121716|ES	chr7	100353712	100353767	XRN2|HepG2	55
chr7	100353394	100354394	+	XLOC_015111|u87|ENSG00000121716|ES	chr7	100353584	100353621	SUB1|HepG2	37
chr7	100353394	100354394	+	XLOC_015111|u87|ENSG00000121716|ES	chr7	100354128	100354163	DDX3X|HepG2	35
chr7	100353394	100354394	+	XLOC_015111|u87|ENSG00000121716|ES	chr7	100353704	100353732	SUB1|HepG2	28
chr7	100353394	100354394	+	XLOC_015111|u87|ENSG00000121716|ES	chr7	100353975	100354014	RPS5|K562	39
chr7	100353394	100354394	+	XLOC_015111|u87|ENSG00000121716|ES	chr7	100353596	100353622	HNRNPL|K562	26
chr7	100353394	100354394	+	XLOC_015111|u87|ENSG00000121716|ES	chr7	100353732	100353751	GTF2F1|HepG2	19
chr7	100353394	100354394	+	XLOC_015111|u87|ENSG00000121716|ES	chr7	100354122	100354159	HNRNPU|HepG2	37
chr7	100353394	100354394	+	XLOC_015111|u87|ENSG00000121716|ES	chr7	100353608	100353620	EFTUD2|HepG2	12
chr7	100353394	100354394	+	XLOC_015111|u87|ENSG00000121716|ES	chr7	100354298	100354355	DDX3X|HepG2	57
chr7	100353394	100354394	+	XLOC_015111|u87|ENSG00000121716|ES	chr7	100354134	100354186	EWSR1|K562	52
chr7	100353394	100354394	+	XLOC_015111|u87|ENSG00000121716|ES	chr7	100353867	100353921	TARDBP|K562	54
chr7	100353394	100354394	+	XLOC_015111|u87|ENSG00000121716|ES	chr7	100353982	100353992	RPS5|HepG2	10
chr7	100353394	100354394	+	XLOC_015111|u87|ENSG00000121716|ES	chr7	100353540	100353559	NONO|K562	19
chr7	100353394	100354394	+	XLOC_015111|u87|ENSG00000121716|ES	chr7	100353842	100353889	NCBP2|HepG2	47
chr7	100353394	100354394	+	XLOC_015111|u87|ENSG00000121716|ES	chr7	100353834	100353897	LARP4|HepG2	63
chr7	100353394	100354394	+	XLOC_015111|u87|ENSG00000121716|ES	chr7	100353835	100353909	RBFOX2|K562	74
chr7	100353394	100354394	+	XLOC_015111|u87|ENSG00000121716|ES	chr7	100354135	100354168	SND1|K562	33
chr7	100353394	100354394	+	XLOC_015111|u87|ENSG00000121716|ES	chr7	100353850	100353900	SF3B4|K562	50
chr7	100353394	100354394	+	XLOC_015111|u87|ENSG00000121716|ES	chr7	100354338	100354377	AGO2|HEK293S	39
chr7	100353394	100354394	+	XLOC_015111|u87|ENSG00000121716|ES	chr7	100353594	100353636	NOLC1|K562	42
chr7	100353394	100354394	+	XLOC_015111|u87|ENSG00000121716|ES	chr7	100353834	100353878	SND1|HepG2	44
chr7	100353394	100354394	+	XLOC_015111|u87|ENSG00000121716|ES	chr7	100353464	100353490	LSM11|HepG2	26
chr7	100353394	100354394	+	XLOC_015111|u87|ENSG00000121716|ES	chr7	100354125	100354137	SLTM|K562	12
chr7	100353394	100354394	+	XLOC_015111|u87|ENSG00000121716|ES	chr7	100353461	100353471	YWHAG|K562	10
chr7	100353394	100354394	+	XLOC_015111|u87|ENSG00000121716|ES	chr7	100353846	100353874	SND1|HepG2	28
chr7	100353394	100354394	+	XLOC_015111|u87|ENSG00000121716|ES	chr7	100353976	100353986	SMNDC1|K562	10
chr7	100353394	100354394	+	XLOC_015111|u87|ENSG00000121716|ES	chr7	100353678	100353751	UCHL5|K562	73
chr7	100353394	100354394	+	XLOC_015111|u87|ENSG00000121716|ES	chr7	100353656	100353694	LSM11|HepG2	38
chr7	100353394	100354394	+	XLOC_015111|u87|ENSG00000121716|ES	chr7	100354124	100354157	GEMIN5|K562	33
chr7	100353394	100354394	+	XLOC_015111|u87|ENSG00000121716|ES	chr7	100353664	100353684	SMNDC1|K562	20
chr7	100353394	100354394	+	XLOC_015111|u87|ENSG00000121716|ES	chr7	100353616	100353626	SMNDC1|K562	10
chr7	100353394	100354394	+	XLOC_015111|u87|ENSG00000121716|ES	chr7	100353622	100353676	EWSR1|K562	54
chr7	100353394	100354394	+	XLOC_015111|u87|ENSG00000121716|ES	chr7	100353598	100353625	PPIG|HepG2	27
chr7	100353394	100354394	+	XLOC_015111|u87|ENSG00000121716|ES	chr7	100353976	100354008	AGGF1|HepG2	32
chr7	100353394	100354394	+	XLOC_015111|u87|ENSG00000121716|ES	chr7	100354047	100354079	GTF2F1|K562	32
chr7	100353394	100354394	+	XLOC_015111|u87|ENSG00000121716|ES	chr7	100353838	100353885	SRSF7|K562	47
chr7	100353394	100354394	+	XLOC_015111|u87|ENSG00000121716|ES	chr7	100353497	100353533	FAM120A|K562	36
chr7	100353394	100354394	+	XLOC_015111|u87|ENSG00000121716|ES	chr7	100353832	100353920	DDX24|K562	88
chr7	100353394	100354394	+	XLOC_015111|u87|ENSG00000121716|ES	chr7	100353661	100353731	BUD13|K562	70
chr7	100353394	100354394	+	XLOC_015111|u87|ENSG00000121716|ES	chr7	100353833	100353891	CSTF2|HepG2	58
chr7	100353394	100354394	+	XLOC_015111|u87|ENSG00000121716|ES	chr7	100354107	100354154	FKBP4|HepG2	47
chr7	100353394	100354394	+	XLOC_015111|u87|ENSG00000121716|ES	chr7	100353642	100353701	BUD13|K562	59
chr7	100353394	100354394	+	XLOC_015111|u87|ENSG00000121716|ES	chr7	100353603	100353611	DDX59|HepG2	8
chr7	100353394	100354394	+	XLOC_015111|u87|ENSG00000121716|ES	chr7	100353840	100353900	DDX3X|K562	60
chr7	100353394	100354394	+	XLOC_015111|u87|ENSG00000121716|ES	chr7	100353652	100353687	SFPQ|HepG2	35
chr7	100353394	100354394	+	XLOC_015111|u87|ENSG00000121716|ES	chr7	100354151	100354181	DDX59|HepG2	30
chr7	100353394	100354394	+	XLOC_015111|u87|ENSG00000121716|ES	chr7	100353974	100354008	TBRG4|K562	34
chr7	100353394	100354394	+	XLOC_015111|u87|ENSG00000121716|ES	chr7	100353655	100353676	TARDBP|K562	21
chr7	100353394	100354394	+	XLOC_015111|u87|ENSG00000121716|ES	chr7	100353840	100353897	SUGP2|HepG2	57
chr7	100353394	100354394	+	XLOC_015111|u87|ENSG00000121716|ES	chr7	100354136	100354152	RPS5|K562	16
chr7	100353394	100354394	+	XLOC_015111|u87|ENSG00000121716|ES	chr7	100353589	100353634	BUD13|HepG2	45
chr7	100353394	100354394	+	XLOC_015111|u87|ENSG00000121716|ES	chr7	100353498	100353533	LARP7|K562	35
chr7	100353394	100354394	+	XLOC_015111|u87|ENSG00000121716|ES	chr7	100353546	100353637	ILF3|K562	91
chr7	100353394	100354394	+	XLOC_015111|u87|ENSG00000121716|ES	chr7	100354044	100354081	U2AF2|K562	37
chr7	100353394	100354394	+	XLOC_015111|u87|ENSG00000121716|ES	chr7	100353450	100353515	ZNF622|K562	65
chr7	100353394	100354394	+	XLOC_015111|u87|ENSG00000121716|ES	chr7	100354169	100354195	FASTKD2|K562	26
chr7	100353394	100354394	+	XLOC_015111|u87|ENSG00000121716|ES	chr7	100353941	100354012	RBM22|HepG2	71
chr7	100353394	100354394	+	XLOC_015111|u87|ENSG00000121716|ES	chr7	100353939	100354014	SRSF9|HepG2	75
chr7	100353394	100354394	+	XLOC_015111|u87|ENSG00000121716|ES	chr7	100354213	100354233	RPS3|K562	20
chr7	100353394	100354394	+	XLOC_015111|u87|ENSG00000121716|ES	chr7	100353760	100353799	YBX3|K562	39
chr7	100353394	100354394	+	XLOC_015111|u87|ENSG00000121716|ES	chr7	100353846	100353855	HLTF|K562	9
chr7	100353394	100354394	+	XLOC_015111|u87|ENSG00000121716|ES	chr7	100353967	100354014	IGF2BP3|HepG2	47
chr7	100353394	100354394	+	XLOC_015111|u87|ENSG00000121716|ES	chr7	100354122	100354167	HNRNPU|K562	45
chr7	100353394	100354394	+	XLOC_015111|u87|ENSG00000121716|ES	chr7	100353854	100353894	SUPV3L1|HepG2	40
chr7	100353394	100354394	+	XLOC_015111|u87|ENSG00000121716|ES	chr7	100353409	100353428	RBFOX2|K562	19
chr7	100353394	100354394	+	XLOC_015111|u87|ENSG00000121716|ES	chr7	100353619	100353622	SMNDC1|HepG2	3
chr7	100353394	100354394	+	XLOC_015111|u87|ENSG00000121716|ES	chr7	100353497	100353508	FASTKD2|HepG2	11
chr7	100353394	100354394	+	XLOC_015111|u87|ENSG00000121716|ES	chr7	100353969	100354006	UCHL5|K562	37
chr7	100353394	100354394	+	XLOC_015111|u87|ENSG00000121716|ES	chr7	100353597	100353627	EFTUD2|HepG2	30
chr7	100353394	100354394	+	XLOC_015111|u87|ENSG00000121716|ES	chr7	100353822	100353920	TARDBP|K562	98
chr7	100353394	100354394	+	XLOC_015111|u87|ENSG00000121716|ES	chr7	100353468	100353489	DDX24|K562	21
chr7	100353394	100354394	+	XLOC_015111|u87|ENSG00000121716|ES	chr7	100353841	100353899	DGCR8|K562	58
chr7	100353394	100354394	+	XLOC_015111|u87|ENSG00000121716|ES	chr7	100353531	100353544	AGGF1|K562	13
chr7	100353394	100354394	+	XLOC_015111|u87|ENSG00000121716|ES	chr7	100353482	100353597	CPSF7|HEK293	115
chr7	100353394	100354394	+	XLOC_015111|u87|ENSG00000121716|ES	chr7	100353857	100353878	KHSRP|K562	21
chr7	100353394	100354394	+	XLOC_015111|u87|ENSG00000121716|ES	chr7	100353620	100353664	SF3B1|K562	44
chr7	100353394	100354394	+	XLOC_015111|u87|ENSG00000121716|ES	chr7	100353848	100353901	DDX6|K562	53
chr7	100353394	100354394	+	XLOC_015111|u87|ENSG00000121716|ES	chr7	100353603	100353618	RBFOX2|K562	15
chr7	100353394	100354394	+	XLOC_015111|u87|ENSG00000121716|ES	chr7	100354036	100354099	RBM22|HepG2	63
chr7	100353394	100354394	+	XLOC_015111|u87|ENSG00000121716|ES	chr7	100354054	100354082	FTO|K562	28
chr7	100353394	100354394	+	XLOC_015111|u87|ENSG00000121716|ES	chr7	100353845	100353880	BCCIP|HepG2	35
chr7	100353394	100354394	+	XLOC_015111|u87|ENSG00000121716|ES	chr7	100353968	100354018	FXR2|K562	50
chr7	100353394	100354394	+	XLOC_015111|u87|ENSG00000121716|ES	chr7	100353417	100353431	SRSF7|K562	14
chr7	100353394	100354394	+	XLOC_015111|u87|ENSG00000121716|ES	chr7	100353837	100353914	RBM27|K562	77
chr7	100353394	100354394	+	XLOC_015111|u87|ENSG00000121716|ES	chr7	100354059	100354075	GTF2F1|K562	16
chr7	100353394	100354394	+	XLOC_015111|u87|ENSG00000121716|ES	chr7	100353844	100353893	FASTKD2|HepG2	49
chr7	100353394	100354394	+	XLOC_015111|u87|ENSG00000121716|ES	chr7	100353919	100353967	PRPF8|K562	48
chr7	100353394	100354394	+	XLOC_015111|u87|ENSG00000121716|ES	chr7	100353768	100353801	RPS11|K562	33
chr7	100353394	100354394	+	XLOC_015111|u87|ENSG00000121716|ES	chr7	100353472	100353572	HNRNPL|HepG2	100
chr7	100353394	100354394	+	XLOC_015111|u87|ENSG00000121716|ES	chr7	100354210	100354217	NOL12|HepG2	7
chr7	100353394	100354394	+	XLOC_015111|u87|ENSG00000121716|ES	chr7	100353662	100353674	PTBP1|HepG2	12
chr7	100353394	100354394	+	XLOC_015111|u87|ENSG00000121716|ES	chr7	100353659	100353689	XRN2|HepG2	30
chr7	100353394	100354394	+	XLOC_015111|u87|ENSG00000121716|ES	chr7	100353655	100353681	UCHL5|HepG2	26
chr7	100353394	100354394	+	XLOC_015111|u87|ENSG00000121716|ES	chr7	100353865	100353898	IGF2BP1|K562	33
chr7	100353394	100354394	+	XLOC_015111|u87|ENSG00000121716|ES	chr7	100353969	100354010	GRWD1|HepG2	41
chr7	100353394	100354394	+	XLOC_015111|u87|ENSG00000121716|ES	chr7	100353834	100353905	EIF4G2|K562	71
chr7	100353394	100354394	+	XLOC_015111|u87|ENSG00000121716|ES	chr7	100354135	100354151	BUD13|K562	16
chr7	100353394	100354394	+	XLOC_015111|u87|ENSG00000121716|ES	chr7	100353829	100353896	RBFOX2|HepG2	67
chr7	100353394	100354394	+	XLOC_015111|u87|ENSG00000121716|ES	chr7	100353949	100353976	SRSF1|HepG2	27
chr7	100353394	100354394	+	XLOC_015111|u87|ENSG00000121716|ES	chr7	100354304	100354323	TAF15|HepG2	19
chr7	100353394	100354394	+	XLOC_015111|u87|ENSG00000121716|ES	chr7	100353834	100353896	CPSF6|K562	62
chr7	100353394	100354394	+	XLOC_015111|u87|ENSG00000121716|ES	chr7	100353580	100353614	YBX3|K562	34
chr7	100353394	100354394	+	XLOC_015111|u87|ENSG00000121716|ES	chr7	100353841	100353898	PRPF8|HepG2	57
chr7	100353394	100354394	+	XLOC_015111|u87|ENSG00000121716|ES	chr7	100353950	100353958	EFTUD2|K562	8
chr7	100353394	100354394	+	XLOC_015111|u87|ENSG00000121716|ES	chr7	100353494	100353545	MTPAP|K562	51
chr7	100353394	100354394	+	XLOC_015111|u87|ENSG00000121716|ES	chr7	100353835	100353896	BUD13|HepG2	61
chr7	100353394	100354394	+	XLOC_015111|u87|ENSG00000121716|ES	chr7	100353606	100353643	HNRNPK|HepG2	37
chr7	100353394	100354394	+	XLOC_015111|u87|ENSG00000121716|ES	chr7	100353596	100353623	SRSF1|K562	27
chr7	100353394	100354394	+	XLOC_015111|u87|ENSG00000121716|ES	chr7	100353733	100353741	RBM15|K562	8
chr7	100353394	100354394	+	XLOC_015111|u87|ENSG00000121716|ES	chr7	100353863	100353907	RPS5|HepG2	44
chr7	100353394	100354394	+	XLOC_015111|u87|ENSG00000121716|ES	chr7	100353866	100353875	TIA1|HepG2	9
chr7	100353394	100354394	+	XLOC_015111|u87|ENSG00000121716|ES	chr7	100354116	100354157	AGGF1|K562	41
chr7	100353394	100354394	+	XLOC_015111|u87|ENSG00000121716|ES	chr7	100354107	100354160	RBFOX2|HepG2	53
chr7	100353394	100354394	+	XLOC_015111|u87|ENSG00000121716|ES	chr7	100353853	100353877	TAF15|K562	24
chr7	100353394	100354394	+	XLOC_015111|u87|ENSG00000121716|ES	chr7	100354129	100354201	SAFB2|K562	72
chr7	100353394	100354394	+	XLOC_015111|u87|ENSG00000121716|ES	chr7	100353587	100353626	EIF3D|HepG2	39
chr7	100353394	100354394	+	XLOC_015111|u87|ENSG00000121716|ES	chr7	100353659	100353674	CDC40|HepG2	15
chr7	100353394	100354394	+	XLOC_015111|u87|ENSG00000121716|ES	chr7	100353860	100353893	NSUN2|K562	33
chr7	100353394	100354394	+	XLOC_015111|u87|ENSG00000121716|ES	chr7	100353947	100353973	U2AF1|HepG2	26
chr7	100353394	100354394	+	XLOC_015111|u87|ENSG00000121716|ES	chr7	100353466	100353570	HNRNPK|HepG2	104
chr7	100353394	100354394	+	XLOC_015111|u87|ENSG00000121716|ES	chr7	100353971	100354022	DDX3X|HepG2	51
chr7	100353394	100354394	+	XLOC_015111|u87|ENSG00000121716|ES	chr7	100353485	100353545	HNRNPU|K562	60
chr7	100353394	100354394	+	XLOC_015111|u87|ENSG00000121716|ES	chr7	100354122	100354189	FAM120A|K562	67
chr7	100353394	100354394	+	XLOC_015111|u87|ENSG00000121716|ES	chr7	100354125	100354157	AKAP8L|K562	32
chr7	100353394	100354394	+	XLOC_015111|u87|ENSG00000121716|ES	chr7	100354129	100354154	SF3A3|HepG2	25
chr7	100353394	100354394	+	XLOC_015111|u87|ENSG00000121716|ES	chr7	100353850	100353870	PTBP1|HepG2	20
chr7	100353394	100354394	+	XLOC_015111|u87|ENSG00000121716|ES	chr7	100354046	100354065	SUPV3L1|HepG2	19
chr7	100353394	100354394	+	XLOC_015111|u87|ENSG00000121716|ES	chr7	100353661	100353682	SMNDC1|K562	21
chr7	100353394	100354394	+	XLOC_015111|u87|ENSG00000121716|ES	chr7	100353494	100353522	SLTM|K562	28
chr7	100353394	100354394	+	XLOC_015111|u87|ENSG00000121716|ES	chr7	100353651	100353685	QKI|HepG2	34
chr7	100353394	100354394	+	XLOC_015111|u87|ENSG00000121716|ES	chr7	100353968	100354015	CSTF2T|HepG2	47
chr7	100353394	100354394	+	XLOC_015111|u87|ENSG00000121716|ES	chr7	100353445	100353490	METAP2|K562	45
chr7	100353394	100354394	+	XLOC_015111|u87|ENSG00000121716|ES	chr7	100354123	100354159	DDX6|HepG2	36
chr7	100353394	100354394	+	XLOC_015111|u87|ENSG00000121716|ES	chr7	100353593	100353658	IGF2BP2|K562	65
chr7	100353394	100354394	+	XLOC_015111|u87|ENSG00000121716|ES	chr7	100353660	100353678	DDX3X|HepG2	18
chr7	100353394	100354394	+	XLOC_015111|u87|ENSG00000121716|ES	chr7	100353832	100353897	U2AF1|HepG2	65
chr7	100353394	100354394	+	XLOC_015111|u87|ENSG00000121716|ES	chr7	100354108	100354158	CSTF2T|HepG2	50
chr7	100353394	100354394	+	XLOC_015111|u87|ENSG00000121716|ES	chr7	100354101	100354125	KHSRP|K562	24
chr7	100353394	100354394	+	XLOC_015111|u87|ENSG00000121716|ES	chr7	100353411	100353537	TAF15|K562	126
chr7	100353394	100354394	+	XLOC_015111|u87|ENSG00000121716|ES	chr7	100353593	100353616	GNL3|K562	23
chr7	100353394	100354394	+	XLOC_015111|u87|ENSG00000121716|ES	chr7	100353842	100353874	ZRANB2|K562	32
chr7	100353394	100354394	+	XLOC_015111|u87|ENSG00000121716|ES	chr7	100354123	100354177	GTF2F1|HepG2	54
chr7	100353394	100354394	+	XLOC_015111|u87|ENSG00000121716|ES	chr7	100353939	100353971	PPIG|HepG2	32
chr7	100353394	100354394	+	XLOC_015111|u87|ENSG00000121716|ES	chr7	100353970	100353995	NCBP2|K562	25
chr7	100353394	100354394	+	XLOC_015111|u87|ENSG00000121716|ES	chr7	100353724	100353754	PPIL4|K562	30
chr7	100353394	100354394	+	XLOC_015111|u87|ENSG00000121716|ES	chr7	100353610	100353651	BUD13|HepG2	41
chr7	100353394	100354394	+	XLOC_015111|u87|ENSG00000121716|ES	chr7	100353836	100353893	AGGF1|HepG2	57
chr7	100353394	100354394	+	XLOC_015111|u87|ENSG00000121716|ES	chr7	100353830	100353878	GPKOW|K562	48
chr7	100353394	100354394	+	XLOC_015111|u87|ENSG00000121716|ES	chr7	100353635	100353681	AGGF1|K562	46
chr7	100353394	100354394	+	XLOC_015111|u87|ENSG00000121716|ES	chr7	100354109	100354169	TAF15|HepG2	60
chr7	100353394	100354394	+	XLOC_015111|u87|ENSG00000121716|ES	chr7	100353844	100353891	NKRF|HepG2	47
chr7	100353394	100354394	+	XLOC_015111|u87|ENSG00000121716|ES	chr7	100354041	100354087	RBM22|K562	46
chr7	100353394	100354394	+	XLOC_015111|u87|ENSG00000121716|ES	chr7	100353988	100354017	HNRNPU|K562	29
chr7	100353394	100354394	+	XLOC_015111|u87|ENSG00000121716|ES	chr7	100353393	100353444	UCHL5|K562	50
chr7	100353394	100354394	+	XLOC_015111|u87|ENSG00000121716|ES	chr7	100354089	100354126	FMR1|K562	37
chr7	100353394	100354394	+	XLOC_015111|u87|ENSG00000121716|ES	chr7	100353756	100353797	AGO2|HEK293S	41
chr7	100353394	100354394	+	XLOC_015111|u87|ENSG00000121716|ES	chr7	100353961	100354013	SRSF9|HepG2	52
chr7	100353394	100354394	+	XLOC_015111|u87|ENSG00000121716|ES	chr7	100354115	100354148	RBFOX2|HepG2	33
chr7	100353394	100354394	+	XLOC_015111|u87|ENSG00000121716|ES	chr7	100353834	100353889	RBFOX2|HepG2	55
chr7	100353394	100354394	+	XLOC_015111|u87|ENSG00000121716|ES	chr7	100354125	100354192	PCBP2|HepG2	67
chr7	100353394	100354394	+	XLOC_015111|u87|ENSG00000121716|ES	chr7	100353974	100354015	QKI|HepG2	41
chr7	100353394	100354394	+	XLOC_015111|u87|ENSG00000121716|ES	chr7	100354256	100354276	AKAP8L|K562	20
chr7	100353394	100354394	+	XLOC_015111|u87|ENSG00000121716|ES	chr7	100353955	100354007	UCHL5|HepG2	52
chr7	100353394	100354394	+	XLOC_015111|u87|ENSG00000121716|ES	chr7	100353482	100353531	FXR1|K562	49
chr7	100353394	100354394	+	XLOC_015111|u87|ENSG00000121716|ES	chr7	100353869	100353887	TRA2A|HepG2	18
chr7	100353394	100354394	+	XLOC_015111|u87|ENSG00000121716|ES	chr7	100353619	100353665	SLTM|K562	46
chr7	100353394	100354394	+	XLOC_015111|u87|ENSG00000121716|ES	chr7	100353649	100353676	DDX6|K562	27
chr7	100353394	100354394	+	XLOC_015111|u87|ENSG00000121716|ES	chr7	100353356	100353408	HNRNPK|HepG2	14
chr7	100353394	100354394	+	XLOC_015111|u87|ENSG00000121716|ES	chr7	100354120	100354157	U2AF2|K562	37
chr7	100353394	100354394	+	XLOC_015111|u87|ENSG00000121716|ES	chr7	100353977	100354013	BUD13|K562	36
chr7	100353394	100354394	+	XLOC_015111|u87|ENSG00000121716|ES	chr7	100354269	100354308	RPS3|K562	39
chr7	100353394	100354394	+	XLOC_015111|u87|ENSG00000121716|ES	chr7	100354116	100354129	HNRNPL|K562	13
chr7	100353394	100354394	+	XLOC_015111|u87|ENSG00000121716|ES	chr7	100353666	100353688	DGCR8|HepG2	22
chr7	100353394	100354394	+	XLOC_015111|u87|ENSG00000121716|ES	chr7	100354117	100354150	HNRNPM|K562	33
chr7	100353394	100354394	+	XLOC_015111|u87|ENSG00000121716|ES	chr7	100353821	100353885	RBM22|HepG2	64
chr7	100353394	100354394	+	XLOC_015111|u87|ENSG00000121716|ES	chr7	100353847	100353895	U2AF2|HepG2	48
chr7	100353394	100354394	+	XLOC_015111|u87|ENSG00000121716|ES	chr7	100353963	100353989	SRSF1|K562	26
chr7	100353394	100354394	+	XLOC_015111|u87|ENSG00000121716|ES	chr7	100353500	100353533	GTF2F1|HepG2	33
chr7	100353394	100354394	+	XLOC_015111|u87|ENSG00000121716|ES	chr7	100353830	100353890	NOLC1|K562	60
chr7	100353394	100354394	+	XLOC_015111|u87|ENSG00000121716|ES	chr7	100353609	100353635	U2AF1|K562	26
chr7	100353394	100354394	+	XLOC_015111|u87|ENSG00000121716|ES	chr7	100353608	100353638	U2AF1|HepG2	30
chr7	100353394	100354394	+	XLOC_015111|u87|ENSG00000121716|ES	chr7	100353755	100353766	CSTF2|HepG2	11
chr7	100353394	100354394	+	XLOC_015111|u87|ENSG00000121716|ES	chr7	100353497	100353521	RBFOX2|K562	24
chr7	100353394	100354394	+	XLOC_015111|u87|ENSG00000121716|ES	chr7	100353322	100353397	XRN2|HepG2	3
chr7	100353394	100354394	+	XLOC_015111|u87|ENSG00000121716|ES	chr7	100353853	100353890	TBRG4|HepG2	37
chr7	100353394	100354394	+	XLOC_015111|u87|ENSG00000121716|ES	chr7	100354115	100354151	TRA2A|K562	36
chr7	100353394	100354394	+	XLOC_015111|u87|ENSG00000121716|ES	chr7	100353857	100353860	TIA1|HepG2	3
chr7	100353394	100354394	+	XLOC_015111|u87|ENSG00000121716|ES	chr7	100353745	100353756	RPS5|K562	11
chr7	100353394	100354394	+	XLOC_015111|u87|ENSG00000121716|ES	chr7	100353969	100353999	BUD13|K562	30
chr7	100353394	100354394	+	XLOC_015111|u87|ENSG00000121716|ES	chr7	100353838	100353892	EFTUD2|K562	54
chr7	100353394	100354394	+	XLOC_015111|u87|ENSG00000121716|ES	chr7	100353355	100353410	EFTUD2|HepG2	16
chr7	100353394	100354394	+	XLOC_015111|u87|ENSG00000121716|ES	chr7	100354121	100354132	HNRNPA1|HepG2	11
chr7	100353394	100354394	+	XLOC_015111|u87|ENSG00000121716|ES	chr7	100354154	100354184	YWHAG|K562	30
chr7	100353394	100354394	+	XLOC_015111|u87|ENSG00000121716|ES	chr7	100354026	100354067	RPS3|HepG2	41
chr7	100353394	100354394	+	XLOC_015111|u87|ENSG00000121716|ES	chr7	100354130	100354148	EXOSC5|K562	18
chr7	100353394	100354394	+	XLOC_015111|u87|ENSG00000121716|ES	chr7	100353965	100354002	LARP4|K562	37
chr7	100353394	100354394	+	XLOC_015111|u87|ENSG00000121716|ES	chr7	100354104	100354159	AUH|K562	55
chr7	100353394	100354394	+	XLOC_015111|u87|ENSG00000121716|ES	chr7	100354129	100354157	RBM5|HepG2	28
chr7	100353394	100354394	+	XLOC_015111|u87|ENSG00000121716|ES	chr7	100353652	100353680	PTBP1|HepG2	28
chr7	100353394	100354394	+	XLOC_015111|u87|ENSG00000121716|ES	chr7	100353473	100353540	CSTF2T|HepG2	67
chr7	100353394	100354394	+	XLOC_015111|u87|ENSG00000121716|ES	chr7	100353602	100353631	CDC40|HepG2	29
chr7	100353394	100354394	+	XLOC_015111|u87|ENSG00000121716|ES	chr7	100353695	100353759	NONO|K562	64
chr7	100353394	100354394	+	XLOC_015111|u87|ENSG00000121716|ES	chr7	100353469	100353516	PRPF8|HepG2	47
chr7	100353394	100354394	+	XLOC_015111|u87|ENSG00000121716|ES	chr7	100353966	100353994	ZNF622|K562	28
chr7	100353394	100354394	+	XLOC_015111|u87|ENSG00000121716|ES	chr7	100353840	100353885	NONO|K562	45
chr7	100353394	100354394	+	XLOC_015111|u87|ENSG00000121716|ES	chr7	100353583	100353629	TNRC6A|K562	46
chr7	100353394	100354394	+	XLOC_015111|u87|ENSG00000121716|ES	chr7	100353602	100353631	IGF2BP2|K562	29
chr7	100353394	100354394	+	XLOC_015111|u87|ENSG00000121716|ES	chr7	100354292	100354333	HNRNPU|K562	41
chr7	100353394	100354394	+	XLOC_015111|u87|ENSG00000121716|ES	chr7	100353834	100353894	AUH|HepG2	60
chr7	100353394	100354394	+	XLOC_015111|u87|ENSG00000121716|ES	chr7	100353847	100353873	ZNF622|K562	26
chr7	100353394	100354394	+	XLOC_015111|u87|ENSG00000121716|ES	chr7	100353644	100353680	GEMIN5|K562	36
chr7	100353394	100354394	+	XLOC_015111|u87|ENSG00000121716|ES	chr7	100353598	100353621	AGGF1|K562	23
chr7	100353394	100354394	+	XLOC_015111|u87|ENSG00000121716|ES	chr7	100353708	100353745	SUB1|HepG2	37
chr7	100353394	100354394	+	XLOC_015111|u87|ENSG00000121716|ES	chr7	100353662	100353690	U2AF1|HepG2	28
chr7	100353394	100354394	+	XLOC_015111|u87|ENSG00000121716|ES	chr7	100353378	100353421	BUD13|K562	27
chr7	100353394	100354394	+	XLOC_015111|u87|ENSG00000121716|ES	chr7	100353724	100353750	DDX55|HepG2	26
chr7	100353394	100354394	+	XLOC_015111|u87|ENSG00000121716|ES	chr7	100353702	100353736	UCHL5|HepG2	34
chr7	100353394	100354394	+	XLOC_015111|u87|ENSG00000121716|ES	chr7	100353603	100353626	TARDBP|K562	23
chr7	100353394	100354394	+	XLOC_015111|u87|ENSG00000121716|ES	chr7	100353487	100353526	NKRF|HepG2	39
chr7	100353394	100354394	+	XLOC_015111|u87|ENSG00000121716|ES	chr7	100354115	100354191	PRPF8|K562	76
chr7	100353394	100354394	+	XLOC_015111|u87|ENSG00000121716|ES	chr7	100354053	100354063	PUM2|K562	10
chr7	100353394	100354394	+	XLOC_015111|u87|ENSG00000121716|ES	chr7	100353745	100353781	KHDRBS1|K562	36
chr7	100353394	100354394	+	XLOC_015111|u87|ENSG00000121716|ES	chr7	100354114	100354164	CDC40|HepG2	50
chr7	100353394	100354394	+	XLOC_015111|u87|ENSG00000121716|ES	chr7	100353835	100353877	GTF2F1|HepG2	42
chr7	100353394	100354394	+	XLOC_015111|u87|ENSG00000121716|ES	chr7	100353677	100353729	HNRNPL|HepG2	52
chr7	100353394	100354394	+	XLOC_015111|u87|ENSG00000121716|ES	chr7	100354286	100354335	CPSF6|K562	49
chr7	100353394	100354394	+	XLOC_015111|u87|ENSG00000121716|ES	chr7	100353737	100353748	EIF3H|HepG2	11
chr7	100353394	100354394	+	XLOC_015111|u87|ENSG00000121716|ES	chr7	100353709	100353745	HNRNPU|K562	36
chr7	100353394	100354394	+	XLOC_015111|u87|ENSG00000121716|ES	chr7	100354118	100354146	XRN2|K562	28
chr7	100353394	100354394	+	XLOC_015111|u87|ENSG00000121716|ES	chr7	100354053	100354070	SMNDC1|K562	17
chr7	100353394	100354394	+	XLOC_015111|u87|ENSG00000121716|ES	chr7	100354059	100354064	CSTF2T|HepG2	5
chr7	100353394	100354394	+	XLOC_015111|u87|ENSG00000121716|ES	chr7	100353844	100353883	DDX59|HepG2	39
chr7	100353394	100354394	+	XLOC_015111|u87|ENSG00000121716|ES	chr7	100353360	100353405	HNRNPK|HepG2	11
chr7	100353394	100354394	+	XLOC_015111|u87|ENSG00000121716|ES	chr7	100353830	100353907	NKRF|HepG2	77
chr7	100353394	100354394	+	XLOC_015111|u87|ENSG00000121716|ES	chr7	100354119	100354158	EWSR1|K562	39
chr7	100353394	100354394	+	XLOC_015111|u87|ENSG00000121716|ES	chr7	100353589	100353625	DDX55|HepG2	36
chr7	100353394	100354394	+	XLOC_015111|u87|ENSG00000121716|ES	chr7	100353842	100353899	FASTKD2|HepG2	57
chr7	100353394	100354394	+	XLOC_015111|u87|ENSG00000121716|ES	chr7	100353662	100353674	PRPF8|HepG2	12
chr7	100353394	100354394	+	XLOC_015111|u87|ENSG00000121716|ES	chr7	100353837	100353894	ILF3|K562	57
chr7	100353394	100354394	+	XLOC_015111|u87|ENSG00000121716|ES	chr7	100353648	100353671	PTBP1|K562	23
chr7	100353394	100354394	+	XLOC_015111|u87|ENSG00000121716|ES	chr7	100353844	100353894	POLR2G|HepG2	50
chr7	100353394	100354394	+	XLOC_015111|u87|ENSG00000121716|ES	chr7	100353588	100353634	IGF2BP3|HepG2	46
chr7	100353394	100354394	+	XLOC_015111|u87|ENSG00000121716|ES	chr7	100354129	100354156	SMNDC1|K562	27
chr7	100353394	100354394	+	XLOC_015111|u87|ENSG00000121716|ES	chr7	100354110	100354155	GTF2F1|HepG2	45
chr7	100353394	100354394	+	XLOC_015111|u87|ENSG00000121716|ES	chr7	100354370	100354407	XPO5|HepG2	24
chr7	100353394	100354394	+	XLOC_015111|u87|ENSG00000121716|ES	chr7	100353978	100354002	RBM15|HepG2	24
chr7	100353394	100354394	+	XLOC_015111|u87|ENSG00000121716|ES	chr7	100353431	100353438	SRSF7|K562	7
chr7	100353394	100354394	+	XLOC_015111|u87|ENSG00000121716|ES	chr7	100353607	100353619	BCCIP|HepG2	12
chr7	100353394	100354394	+	XLOC_015111|u87|ENSG00000121716|ES	chr7	100353585	100353625	RBM15|HepG2	40
chr7	100353394	100354394	+	XLOC_015111|u87|ENSG00000121716|ES	chr7	100353589	100353617	NCBP2|K562	28
chr7	100353394	100354394	+	XLOC_015111|u87|ENSG00000121716|ES	chr7	100354115	100354205	NKRF|HepG2	90
chr7	100353394	100354394	+	XLOC_015111|u87|ENSG00000121716|ES	chr7	100353844	100353897	XRN2|HepG2	53
chr7	100353394	100354394	+	XLOC_015111|u87|ENSG00000121716|ES	chr7	100353834	100353928	UCHL5|K562	94
chr7	100353394	100354394	+	XLOC_015111|u87|ENSG00000121716|ES	chr7	100354137	100354167	TAF15|HepG2	30
chr7	100353394	100354394	+	XLOC_015111|u87|ENSG00000121716|ES	chr7	100353838	100353898	TAF15|K562	60
chr7	100353394	100354394	+	XLOC_015111|u87|ENSG00000121716|ES	chr7	100353594	100353628	PPIG|HepG2	34
chr7	100353394	100354394	+	XLOC_015111|u87|ENSG00000121716|ES	chr7	100353654	100353672	LSM11|K562	18
chr7	100353394	100354394	+	XLOC_015111|u87|ENSG00000121716|ES	chr7	100353658	100353701	MTPAP|K562	43
chr7	100353394	100354394	+	XLOC_015111|u87|ENSG00000121716|ES	chr7	100353847	100353874	HNRNPA1|K562	27
chr7	100353394	100354394	+	XLOC_015111|u87|ENSG00000121716|ES	chr7	100353478	100353513	SLTM|HepG2	35
chr7	100353394	100354394	+	XLOC_015111|u87|ENSG00000121716|ES	chr7	100354121	100354163	TBRG4|HepG2	42
chr7	100353394	100354394	+	XLOC_015111|u87|ENSG00000121716|ES	chr7	100353839	100353907	EFTUD2|HepG2	68
chr7	100353394	100354394	+	XLOC_015111|u87|ENSG00000121716|ES	chr7	100354045	100354076	HNRNPU|HepG2	31
chr7	100353394	100354394	+	XLOC_015111|u87|ENSG00000121716|ES	chr7	100354292	100354326	TBRG4|HepG2	34
chr7	100353394	100354394	+	XLOC_015111|u87|ENSG00000121716|ES	chr7	100353835	100353889	PPIL4|K562	54
chr7	100353394	100354394	+	XLOC_015111|u87|ENSG00000121716|ES	chr7	100353838	100353890	TROVE2|HepG2	52
chr7	100353394	100354394	+	XLOC_015111|u87|ENSG00000121716|ES	chr7	100353606	100353630	CSTF2T|HepG2	24
chr7	100353394	100354394	+	XLOC_015111|u87|ENSG00000121716|ES	chr7	100354065	100354070	PRPF8|HepG2	5
chr7	100353394	100354394	+	XLOC_015111|u87|ENSG00000121716|ES	chr7	100353489	100353566	DGCR8|HepG2	77
chr7	100353394	100354394	+	XLOC_015111|u87|ENSG00000121716|ES	chr7	100353843	100353879	BCCIP|HepG2	36
chr7	100353394	100354394	+	XLOC_015111|u87|ENSG00000121716|ES	chr7	100353971	100354009	EFTUD2|HepG2	38
chr7	100353394	100354394	+	XLOC_015111|u87|ENSG00000121716|ES	chr7	100353918	100353977	AGO2|HEK293S	59
chr7	100353394	100354394	+	XLOC_015111|u87|ENSG00000121716|ES	chr7	100354134	100354153	LARP4|HepG2	19
chr7	100353394	100354394	+	XLOC_015111|u87|ENSG00000121716|ES	chr7	100353849	100353904	SRSF7|HepG2	55
chr7	100353394	100354394	+	XLOC_015111|u87|ENSG00000121716|ES	chr7	100353858	100353873	SRSF1|HepG2	15
chr7	100353394	100354394	+	XLOC_015111|u87|ENSG00000121716|ES	chr7	100353828	100353885	NOLC1|K562	57
chr7	100353394	100354394	+	XLOC_015111|u87|ENSG00000121716|ES	chr7	100353840	100353906	DROSHA|K562	66
chr7	100353394	100354394	+	XLOC_015111|u87|ENSG00000121716|ES	chr7	100353354	100353403	EFTUD2|K562	9
chr7	100353394	100354394	+	XLOC_015111|u87|ENSG00000121716|ES	chr7	100353589	100353607	YWHAG|K562	18
chr7	100353394	100354394	+	XLOC_015111|u87|ENSG00000121716|ES	chr7	100353831	100353898	LSM11|HepG2	67
chr7	100353394	100354394	+	XLOC_015111|u87|ENSG00000121716|ES	chr7	100353594	100353636	LSM11|HepG2	42
chr7	100353394	100354394	+	XLOC_015111|u87|ENSG00000121716|ES	chr7	100354124	100354164	BUD13|HepG2	40
chr7	100353394	100354394	+	XLOC_015111|u87|ENSG00000121716|ES	chr7	100353591	100353637	UCHL5|HepG2	46
chr7	100353394	100354394	+	XLOC_015111|u87|ENSG00000121716|ES	chr7	100353836	100353892	FAM120A|K562	56
chr7	100353394	100354394	+	XLOC_015111|u87|ENSG00000121716|ES	chr7	100353597	100353636	HNRNPU|K562	39
chr7	100353394	100354394	+	XLOC_015111|u87|ENSG00000121716|ES	chr7	100353840	100353885	AUH|HepG2	45
chr7	100353394	100354394	+	XLOC_015111|u87|ENSG00000121716|ES	chr7	100353848	100353888	HNRNPM|K562	40
chr7	100353394	100354394	+	XLOC_015111|u87|ENSG00000121716|ES	chr7	100353647	100353684	TIA1|HepG2	37
chr7	100353394	100354394	+	XLOC_015111|u87|ENSG00000121716|ES	chr7	100354110	100354164	HNRNPU|HepG2	54
chr7	100353394	100354394	+	XLOC_015111|u87|ENSG00000121716|ES	chr7	100353851	100353902	PTBP1|K562	51
chr7	100353394	100354394	+	XLOC_015111|u87|ENSG00000121716|ES	chr7	100354115	100354154	HNRNPM|K562	39
chr7	100353394	100354394	+	XLOC_015111|u87|ENSG00000121716|ES	chr7	100353456	100353467	SRSF1|HepG2	11
chr7	100353394	100354394	+	XLOC_015111|u87|ENSG00000121716|ES	chr7	100353589	100353642	HNRNPC|HepG2	53
chr7	100353394	100354394	+	XLOC_015111|u87|ENSG00000121716|ES	chr7	100353859	100353883	HNRNPU|HepG2	24
chr7	100353394	100354394	+	XLOC_015111|u87|ENSG00000121716|ES	chr7	100353823	100353876	RPS3|HepG2	53
chr7	100353394	100354394	+	XLOC_015111|u87|ENSG00000121716|ES	chr7	100354103	100354162	IGF2BP3|HepG2	59
chr7	100353394	100354394	+	XLOC_015111|u87|ENSG00000121716|ES	chr7	100354109	100354152	CSTF2T|HepG2	43
chr7	100353394	100354394	+	XLOC_015111|u87|ENSG00000121716|ES	chr7	100353516	100353546	FAM120A|HepG2	30
chr7	100353394	100354394	+	XLOC_015111|u87|ENSG00000121716|ES	chr7	100353978	100354011	TIA1|HepG2	33
chr7	100353394	100354394	+	XLOC_015111|u87|ENSG00000121716|ES	chr7	100353840	100353875	GPKOW|K562	35
chr7	100353394	100354394	+	XLOC_015111|u87|ENSG00000121716|ES	chr7	100354183	100354213	XRCC6|HepG2	30
chr7	100353394	100354394	+	XLOC_015111|u87|ENSG00000121716|ES	chr7	100353647	100353702	SF3A3|HepG2	55
chr7	100353394	100354394	+	XLOC_015111|u87|ENSG00000121716|ES	chr7	100353789	100353803	HNRNPA1|HepG2	14
chr7	100353394	100354394	+	XLOC_015111|u87|ENSG00000121716|ES	chr7	100353362	100353405	DDX42|K562	11
chr7	100353394	100354394	+	XLOC_015111|u87|ENSG00000121716|ES	chr7	100353599	100353682	EIF4G2|K562	83
chr7	100353394	100354394	+	XLOC_015111|u87|ENSG00000121716|ES	chr7	100353987	100354012	EWSR1|K562	25
chr7	100353394	100354394	+	XLOC_015111|u87|ENSG00000121716|ES	chr7	100353954	100354002	SRSF1|K562	48
chr7	100353394	100354394	+	XLOC_015111|u87|ENSG00000121716|ES	chr7	100354122	100354153	PTBP1|HepG2	31
chr7	100353394	100354394	+	XLOC_015111|u87|ENSG00000121716|ES	chr7	100353837	100353892	RBM15|HepG2	55
chr7	100353394	100354394	+	XLOC_015111|u87|ENSG00000121716|ES	chr7	100353398	100353408	SRSF1|HepG2	10
chr7	100353394	100354394	+	XLOC_015111|u87|ENSG00000121716|ES	chr7	100354161	100354211	DROSHA|K562	50
chr7	100353394	100354394	+	XLOC_015111|u87|ENSG00000121716|ES	chr7	100354191	100354204	TIA1|K562	13
chr7	100353394	100354394	+	XLOC_015111|u87|ENSG00000121716|ES	chr7	100353836	100353882	FTO|K562	46
chr7	100353394	100354394	+	XLOC_015111|u87|ENSG00000121716|ES	chr7	100353650	100353694	TROVE2|HepG2	44
chr7	100353394	100354394	+	XLOC_015111|u87|ENSG00000121716|ES	chr7	100353723	100353747	FAM120A|HepG2	24
chr7	100353394	100354394	+	XLOC_015111|u87|ENSG00000121716|ES	chr7	100353851	100353862	TAF15|HepG2	11
chr7	100353394	100354394	+	XLOC_015111|u87|ENSG00000121716|ES	chr7	100353411	100353414	SRSF1|K562	3
chr7	100353394	100354394	+	XLOC_015111|u87|ENSG00000121716|ES	chr7	100353771	100353814	TIA1|HepG2	43
chr7	100353394	100354394	+	XLOC_015111|u87|ENSG00000121716|ES	chr7	100353837	100353907	TROVE2|K562	70
chr7	100353394	100354394	+	XLOC_015111|u87|ENSG00000121716|ES	chr7	100353494	100353530	DROSHA|K562	36
chr7	100353394	100354394	+	XLOC_015111|u87|ENSG00000121716|ES	chr7	100353961	100353990	NONO|K562	29
chr7	100353394	100354394	+	XLOC_015111|u87|ENSG00000121716|ES	chr7	100353837	100353885	FAM120A|HepG2	48
chr7	100353394	100354394	+	XLOC_015111|u87|ENSG00000121716|ES	chr7	100354138	100354178	YWHAG|K562	40
chr7	100353394	100354394	+	XLOC_015111|u87|ENSG00000121716|ES	chr7	100354108	100354182	NONO|K562	74
chr7	100353394	100354394	+	XLOC_015111|u87|ENSG00000121716|ES	chr7	100353864	100353887	DGCR8|K562	23
chr7	100353394	100354394	+	XLOC_015111|u87|ENSG00000121716|ES	chr7	100354112	100354178	FTO|K562	66
chr7	100353394	100354394	+	XLOC_015111|u87|ENSG00000121716|ES	chr7	100353938	100354000	KHSRP|K562	62
chr7	100353394	100354394	+	XLOC_015111|u87|ENSG00000121716|ES	chr7	100353450	100353482	RBM15|K562	32
chr7	100353394	100354394	+	XLOC_015111|u87|ENSG00000121716|ES	chr7	100354219	100354262	SF3B1|K562	43
chr7	100353394	100354394	+	XLOC_015111|u87|ENSG00000121716|ES	chr7	100353490	100353498	DGCR8|K562	8
chr7	100353394	100354394	+	XLOC_015111|u87|ENSG00000121716|ES	chr7	100353476	100353542	HNRNPK|HepG2	66
chr7	100353394	100354394	+	XLOC_015111|u87|ENSG00000121716|ES	chr7	100353716	100353724	BUD13|HepG2	8
chr7	100353394	100354394	+	XLOC_015111|u87|ENSG00000121716|ES	chr7	100353649	100353707	NCBP2|HepG2	58
chr7	100353394	100354394	+	XLOC_015111|u87|ENSG00000121716|ES	chr7	100353478	100353506	XRCC6|K562	28
chr7	100353394	100354394	+	XLOC_015111|u87|ENSG00000121716|ES	chr7	100353710	100353738	LARP4|HepG2	28
chr7	100353394	100354394	+	XLOC_015111|u87|ENSG00000121716|ES	chr7	100353846	100353877	FMR1|K562	31
chr7	100353394	100354394	+	XLOC_015111|u87|ENSG00000121716|ES	chr7	100354119	100354149	XRN2|HepG2	30
chr7	100353394	100354394	+	XLOC_015111|u87|ENSG00000121716|ES	chr7	100353538	100353552	PUM2|K562	14
chr7	100353394	100354394	+	XLOC_015111|u87|ENSG00000121716|ES	chr7	100354286	100354307	TROVE2|K562	21
chr7	100353394	100354394	+	XLOC_015111|u87|ENSG00000121716|ES	chr7	100353969	100354011	EIF3H|HepG2	42
chr7	100353394	100354394	+	XLOC_015111|u87|ENSG00000121716|ES	chr7	100353977	100354011	PUS1|K562	34
chr7	100353394	100354394	+	XLOC_015111|u87|ENSG00000121716|ES	chr7	100353657	100353682	PUM2|K562	25
chr7	100353394	100354394	+	XLOC_015111|u87|ENSG00000121716|ES	chr7	100353781	100353801	TIA1|HepG2	20
chr7	100353394	100354394	+	XLOC_015111|u87|ENSG00000121716|ES	chr7	100353986	100353991	FASTKD2|HepG2	5
chr7	100353394	100354394	+	XLOC_015111|u87|ENSG00000121716|ES	chr7	100354115	100354161	GPKOW|K562	46
chr7	100353394	100354394	+	XLOC_015111|u87|ENSG00000121716|ES	chr7	100353936	100353964	LSM11|HepG2	28
chr7	100353394	100354394	+	XLOC_015111|u87|ENSG00000121716|ES	chr7	100353844	100353876	RBM15|HepG2	32
chr7	100353394	100354394	+	XLOC_015111|u87|ENSG00000121716|ES	chr7	100353962	100354002	EIF4G2|K562	40
chr7	100353394	100354394	+	XLOC_015111|u87|ENSG00000121716|ES	chr7	100353830	100353881	SRSF1|K562	51
chr7	100353394	100354394	+	XLOC_015111|u87|ENSG00000121716|ES	chr7	100353547	100353635	ILF3|K562	88
chr7	100353394	100354394	+	XLOC_015111|u87|ENSG00000121716|ES	chr7	100353657	100353694	TIA1|K562	37
chr7	100353394	100354394	+	XLOC_015111|u87|ENSG00000121716|ES	chr7	100353844	100353876	IGF2BP3|HepG2	32
chr7	100353394	100354394	+	XLOC_015111|u87|ENSG00000121716|ES	chr7	100353835	100353873	NPM1|K562	38
chr7	100353394	100354394	+	XLOC_015111|u87|ENSG00000121716|ES	chr7	100353650	100353671	PTBP1|K562	21
chr7	100353394	100354394	+	XLOC_015111|u87|ENSG00000121716|ES	chr7	100353834	100353874	AUH|K562	40
chr7	100353394	100354394	+	XLOC_015111|u87|ENSG00000121716|ES	chr7	100353627	100353635	ZRANB2|K562	8
chr7	100353394	100354394	+	XLOC_015111|u87|ENSG00000121716|ES	chr7	100353381	100353413	DHX30|HepG2	19
chr7	100353394	100354394	+	XLOC_015111|u87|ENSG00000121716|ES	chr7	100353610	100353642	BUD13|K562	32
chr7	100353394	100354394	+	XLOC_015111|u87|ENSG00000121716|ES	chr7	100353650	100353685	HNRNPM|K562	35
chr7	100353394	100354394	+	XLOC_015111|u87|ENSG00000121716|ES	chr7	100354055	100354077	HNRNPA1|HepG2	22
chr7	100353394	100354394	+	XLOC_015111|u87|ENSG00000121716|ES	chr7	100353964	100354017	GRSF1|HepG2	53
chr7	100353394	100354394	+	XLOC_015111|u87|ENSG00000121716|ES	chr7	100353933	100354006	PRPF8|K562	73
chr7	100353394	100354394	+	XLOC_015111|u87|ENSG00000121716|ES	chr7	100354131	100354143	DDX42|K562	12
chr7	100353394	100354394	+	XLOC_015111|u87|ENSG00000121716|ES	chr7	100353846	100353901	GTF2F1|HepG2	55
chr7	100353394	100354394	+	XLOC_015111|u87|ENSG00000121716|ES	chr7	100354166	100354213	LARP4|K562	47
chr7	100353394	100354394	+	XLOC_015111|u87|ENSG00000121716|ES	chr7	100353607	100353631	FAM120A|HepG2	24
chr7	100353394	100354394	+	XLOC_015111|u87|ENSG00000121716|ES	chr7	100353969	100354005	DDX42|K562	36
chr7	100353394	100354394	+	XLOC_015111|u87|ENSG00000121716|ES	chr7	100353851	100353907	DROSHA|K562	56
chr7	100353394	100354394	+	XLOC_015111|u87|ENSG00000121716|ES	chr7	100353451	100353492	PPIL4|K562	41
chr7	100353394	100354394	+	XLOC_015111|u87|ENSG00000121716|ES	chr7	100353726	100353745	SLTM|K562	19
chr7	100353394	100354394	+	XLOC_015111|u87|ENSG00000121716|ES	chr7	100353650	100353678	NKRF|HepG2	28
chr7	100353394	100354394	+	XLOC_015111|u87|ENSG00000121716|ES	chr7	100354117	100354152	SND1|K562	35
chr7	100353394	100354394	+	XLOC_015111|u87|ENSG00000121716|ES	chr7	100353940	100353995	DDX6|K562	55
chr7	100353394	100354394	+	XLOC_015111|u87|ENSG00000121716|ES	chr7	100353449	100353525	NOL12|HepG2	76
chr7	100353394	100354394	+	XLOC_015111|u87|ENSG00000121716|ES	chr7	100353901	100353934	DGCR8|HepG2	33
chr7	100353394	100354394	+	XLOC_015111|u87|ENSG00000121716|ES	chr7	100353836	100353896	RBM5|HepG2	60
chr7	100353394	100354394	+	XLOC_015111|u87|ENSG00000121716|ES	chr7	100353645	100353674	TBRG4|K562	29
chr7	100353394	100354394	+	XLOC_015111|u87|ENSG00000121716|ES	chr7	100354123	100354150	AGGF1|HepG2	27
chr7	100353394	100354394	+	XLOC_015111|u87|ENSG00000121716|ES	chr7	100353358	100353402	U2AF2|K562	8
chr7	100353394	100354394	+	XLOC_015111|u87|ENSG00000121716|ES	chr7	100353952	100354013	RPS3|HepG2	61
chr7	100353394	100354394	+	XLOC_015111|u87|ENSG00000121716|ES	chr7	100354041	100354090	RBM22|K562	49
chr7	100353394	100354394	+	XLOC_015111|u87|ENSG00000121716|ES	chr7	100353830	100353890	SMNDC1|K562	60
chr7	100353394	100354394	+	XLOC_015111|u87|ENSG00000121716|ES	chr7	100353652	100353697	RPS3|HepG2	45
chr7	100353394	100354394	+	XLOC_015111|u87|ENSG00000121716|ES	chr7	100353444	100353500	UCHL5|K562	56
chr7	100353394	100354394	+	XLOC_015111|u87|ENSG00000121716|ES	chr7	100353347	100353429	HNRNPU|HepG2	35
chr7	100353394	100354394	+	XLOC_015111|u87|ENSG00000121716|ES	chr7	100354111	100354152	HNRNPA1|HepG2	41
chr7	100353394	100354394	+	XLOC_015111|u87|ENSG00000121716|ES	chr7	100353756	100353877	TARDBP|SH-SY5Y	121
chr7	100353394	100354394	+	XLOC_015111|u87|ENSG00000121716|ES	chr7	100353974	100353994	XRN2|HepG2	20
chr7	100353394	100354394	+	XLOC_015111|u87|ENSG00000121716|ES	chr7	100353823	100353867	TARDBP|K562	44
chr7	100353394	100354394	+	XLOC_015111|u87|ENSG00000121716|ES	chr7	100353359	100353397	U2AF2|HepG2	3
chr7	100353394	100354394	+	XLOC_015111|u87|ENSG00000121716|ES	chr7	100353837	100353892	TBRG4|K562	55
chr7	100353394	100354394	+	XLOC_015111|u87|ENSG00000121716|ES	chr7	100353845	100353896	SLTM|HepG2	51
chr7	100353394	100354394	+	XLOC_015111|u87|ENSG00000121716|ES	chr7	100353894	100353948	RBM27|K562	54
chr7	100353394	100354394	+	XLOC_015111|u87|ENSG00000121716|ES	chr7	100353983	100354009	LSM11|K562	26
chr7	100353394	100354394	+	XLOC_015111|u87|ENSG00000121716|ES	chr7	100354076	100354187	ILF3|HepG2	111
chr7	100353394	100354394	+	XLOC_015111|u87|ENSG00000121716|ES	chr7	100353587	100353623	GTF2F1|HepG2	36
chr7	100353394	100354394	+	XLOC_015111|u87|ENSG00000121716|ES	chr7	100353843	100353925	HNRNPU|K562	82
chr7	100353394	100354394	+	XLOC_015111|u87|ENSG00000121716|ES	chr7	100353833	100353900	PPIG|HepG2	67
chr7	100353394	100354394	+	XLOC_015111|u87|ENSG00000121716|ES	chr7	100353839	100353889	U2AF1|HepG2	50
chr7	100353394	100354394	+	XLOC_015111|u87|ENSG00000121716|ES	chr7	100354068	100354074	PRPF8|K562	6
chr7	100353394	100354394	+	XLOC_015111|u87|ENSG00000121716|ES	chr7	100353866	100353883	PUS1|K562	17
chr7	100353394	100354394	+	XLOC_015111|u87|ENSG00000121716|ES	chr7	100353841	100353884	YBX3|K562	43
chr7	100353394	100354394	+	XLOC_015111|u87|ENSG00000121716|ES	chr7	100353722	100353760	DGCR8|HepG2	38
chr7	100353394	100354394	+	XLOC_015111|u87|ENSG00000121716|ES	chr7	100353846	100353887	PCBP2|HepG2	41
chr7	100353394	100354394	+	XLOC_015111|u87|ENSG00000121716|ES	chr7	100353650	100353682	HNRNPL|K562	32
chr7	100353394	100354394	+	XLOC_015111|u87|ENSG00000121716|ES	chr7	100353505	100353526	AGGF1|HepG2	21
chr7	100353394	100354394	+	XLOC_015111|u87|ENSG00000121716|ES	chr7	100353996	100354011	BCCIP|HepG2	15
chr7	100353394	100354394	+	XLOC_015111|u87|ENSG00000121716|ES	chr7	100353849	100353885	XRN2|K562	36
chr7	100353394	100354394	+	XLOC_015111|u87|ENSG00000121716|ES	chr7	100354143	100354169	HNRNPK|HepG2	26
chr7	100353394	100354394	+	XLOC_015111|u87|ENSG00000121716|ES	chr7	100353948	100353993	GRWD1|HepG2	45
chr7	100353394	100354394	+	XLOC_015111|u87|ENSG00000121716|ES	chr7	100354110	100354160	PRPF8|HepG2	50
chr7	100353394	100354394	+	XLOC_015111|u87|ENSG00000121716|ES	chr7	100353737	100353760	DHX30|HepG2	23
chr7	100353394	100354394	+	XLOC_015111|u87|ENSG00000121716|ES	chr7	100353842	100353865	RPS5|HepG2	23
chr7	100353394	100354394	+	XLOC_015111|u87|ENSG00000121716|ES	chr7	100353859	100353880	TRA2A|K562	21
chr7	100353394	100354394	+	XLOC_015111|u87|ENSG00000121716|ES	chr7	100353470	100353502	SRSF1|K562	32
chr7	100353394	100354394	+	XLOC_015111|u87|ENSG00000121716|ES	chr7	100354119	100354166	ILF3|K562	47
chr7	100353394	100354394	+	XLOC_015111|u87|ENSG00000121716|ES	chr7	100353847	100353894	RBM27|K562	47
chr7	100353394	100354394	+	XLOC_015111|u87|ENSG00000121716|ES	chr7	100353594	100353623	FASTKD2|HepG2	29
chr7	100353394	100354394	+	XLOC_015111|u87|ENSG00000121716|ES	chr7	100353844	100353885	SF3B4|K562	41
chr7	100353394	100354394	+	XLOC_015111|u87|ENSG00000121716|ES	chr7	100353967	100354010	GTF2F1|K562	43
chr7	100353394	100354394	+	XLOC_015111|u87|ENSG00000121716|ES	chr7	100354162	100354193	DDX55|HepG2	31
chr7	100353394	100354394	+	XLOC_015111|u87|ENSG00000121716|ES	chr7	100353829	100353892	IGF2BP1|HepG2	63
chr7	100353394	100354394	+	XLOC_015111|u87|ENSG00000121716|ES	chr7	100354115	100354173	CSTF2T|K562	58
chr7	100353394	100354394	+	XLOC_015111|u87|ENSG00000121716|ES	chr7	100353592	100353650	HNRNPM|K562	58
chr7	100353394	100354394	+	XLOC_015111|u87|ENSG00000121716|ES	chr7	100353849	100353894	CDC40|HepG2	45
chr7	100353394	100354394	+	XLOC_015111|u87|ENSG00000121716|ES	chr7	100353671	100353727	SF3B4|K562	56
chr7	100353394	100354394	+	XLOC_015111|u87|ENSG00000121716|ES	chr7	100353834	100353888	FASTKD2|K562	54
chr7	100353394	100354394	+	XLOC_015111|u87|ENSG00000121716|ES	chr7	100353873	100353905	PCBP2|HepG2	32
chr7	100353394	100354394	+	XLOC_015111|u87|ENSG00000121716|ES	chr7	100353808	100353811	RBFOX2|HepG2	3
chr7	100353394	100354394	+	XLOC_015111|u87|ENSG00000121716|ES	chr7	100353850	100353881	IGF2BP3|HepG2	31
chr7	100353394	100354394	+	XLOC_015111|u87|ENSG00000121716|ES	chr7	100353790	100353811	RBFOX2|HepG2	21
chr7	100353394	100354394	+	XLOC_015111|u87|ENSG00000121716|ES	chr7	100353495	100353528	TRA2A|HepG2	33
chr7	100353394	100354394	+	XLOC_015111|u87|ENSG00000121716|ES	chr7	100353376	100353404	AKAP8L|K562	10
chr7	100353394	100354394	+	XLOC_015111|u87|ENSG00000121716|ES	chr7	100353586	100353620	RPS11|K562	34
chr7	100353394	100354394	+	XLOC_015111|u87|ENSG00000121716|ES	chr7	100353948	100354020	GRSF1|HepG2	72
chr7	100353394	100354394	+	XLOC_015111|u87|ENSG00000121716|ES	chr7	100354052	100354186	GRSF1|HepG2	134
chr7	100353394	100354394	+	XLOC_015111|u87|ENSG00000121716|ES	chr7	100353474	100353494	GRWD1|HepG2	20
chr7	100353394	100354394	+	XLOC_015111|u87|ENSG00000121716|ES	chr7	100353834	100353901	LSM11|K562	67
chr7	100353394	100354394	+	XLOC_015111|u87|ENSG00000121716|ES	chr7	100354127	100354161	FTO|K562	34
chr7	100353394	100354394	+	XLOC_015111|u87|ENSG00000121716|ES	chr7	100353838	100353898	GRWD1|HepG2	60
chr7	100353394	100354394	+	XLOC_015111|u87|ENSG00000121716|ES	chr7	100353843	100353877	YWHAG|K562	34
chr7	100353394	100354394	+	XLOC_015111|u87|ENSG00000121716|ES	chr7	100353462	100353548	IGF2BP2|K562	86
chr7	100353394	100354394	+	XLOC_015111|u87|ENSG00000121716|ES	chr7	100353515	100353548	RPS11|K562	33
chr7	100353394	100354394	+	XLOC_015111|u87|ENSG00000121716|ES	chr7	100354116	100354154	FASTKD2|HepG2	38
chr7	100353394	100354394	+	XLOC_015111|u87|ENSG00000121716|ES	chr7	100353471	100353512	RBFOX2|K562	41
chr7	100353394	100354394	+	XLOC_015111|u87|ENSG00000121716|ES	chr7	100354055	100354063	TAF15|K562	8
chr7	100353394	100354394	+	XLOC_015111|u87|ENSG00000121716|ES	chr7	100353978	100353998	NKRF|HepG2	20
chr7	100353394	100354394	+	XLOC_015111|u87|ENSG00000121716|ES	chr7	100353980	100353994	DDX42|K562	14
chr7	100353394	100354394	+	XLOC_015111|u87|ENSG00000121716|ES	chr7	100354114	100354137	DDX3X|K562	23
chr7	100353394	100354394	+	XLOC_015111|u87|ENSG00000121716|ES	chr7	100353978	100354008	PRPF8|K562	30
chr7	100353394	100354394	+	XLOC_015111|u87|ENSG00000121716|ES	chr7	100353968	100354014	XRCC6|HepG2	46
chr7	100353394	100354394	+	XLOC_015111|u87|ENSG00000121716|ES	chr7	100353502	100353553	FKBP4|HepG2	51
chr7	100353394	100354394	+	XLOC_015111|u87|ENSG00000121716|ES	chr7	100353600	100353655	ILF3|HepG2	55
chr7	100353394	100354394	+	XLOC_015111|u87|ENSG00000121716|ES	chr7	100354054	100354076	HNRNPA1|HepG2	22
chr7	100353394	100354394	+	XLOC_015111|u87|ENSG00000121716|ES	chr7	100353756	100353857	AGO2|HEK293S	101
chr7	100353394	100354394	+	XLOC_015111|u87|ENSG00000121716|ES	chr7	100353838	100353919	PRPF8|K562	81
chr7	100353394	100354394	+	XLOC_015111|u87|ENSG00000121716|ES	chr7	100353969	100354012	XRN2|HepG2	43
chr7	100353394	100354394	+	XLOC_015111|u87|ENSG00000121716|ES	chr7	100354039	100354086	RBM22|HepG2	47
chr7	100353394	100354394	+	XLOC_015111|u87|ENSG00000121716|ES	chr7	100353904	100353922	KHDRBS1|K562	18
chr7	100353394	100354394	+	XLOC_015111|u87|ENSG00000121716|ES	chr7	100353826	100353906	UCHL5|HepG2	80
chr7	100353394	100354394	+	XLOC_015111|u87|ENSG00000121716|ES	chr7	100353655	100353690	RBFOX2|HepG2	35
chr7	100353394	100354394	+	XLOC_015111|u87|ENSG00000121716|ES	chr7	100353843	100353889	FXR2|K562	46
chr7	100353394	100354394	+	XLOC_015111|u87|ENSG00000121716|ES	chr7	100354122	100354163	LSM11|K562	41
chr7	100353394	100354394	+	XLOC_015111|u87|ENSG00000121716|ES	chr7	100353970	100354007	NKRF|HepG2	37
chr7	100353394	100354394	+	XLOC_015111|u87|ENSG00000121716|ES	chr7	100353842	100353893	PUM2|K562	51
chr7	100353394	100354394	+	XLOC_015111|u87|ENSG00000121716|ES	chr7	100353988	100354011	HNRNPU|HepG2	23
chr7	100353394	100354394	+	XLOC_015111|u87|ENSG00000121716|ES	chr7	100354028	100354077	RPS5|HepG2	49
chr7	100353394	100354394	+	XLOC_015111|u87|ENSG00000121716|ES	chr7	100354123	100354157	NONO|K562	34
chr7	100353394	100354394	+	XLOC_015111|u87|ENSG00000121716|ES	chr7	100354106	100354163	TIA1|K562	57
chr7	100353394	100354394	+	XLOC_015111|u87|ENSG00000121716|ES	chr7	100353846	100353894	GEMIN5|K562	48
chr7	100353394	100354394	+	XLOC_015111|u87|ENSG00000121716|ES	chr7	100353610	100353684	PCBP2|HepG2	74
chr7	100353394	100354394	+	XLOC_015111|u87|ENSG00000121716|ES	chr7	100353445	100353463	DDX3X|K562	18
chr7	100353394	100354394	+	XLOC_015111|u87|ENSG00000121716|ES	chr7	100353827	100353872	QKI|HepG2	45
chr7	100353394	100354394	+	XLOC_015111|u87|ENSG00000121716|ES	chr7	100353649	100353667	HNRNPM|HepG2	18
chr7	100353394	100354394	+	XLOC_015111|u87|ENSG00000121716|ES	chr7	100353983	100354017	XRCC6|K562	34
chr7	100353394	100354394	+	XLOC_015111|u87|ENSG00000121716|ES	chr7	100353597	100353690	GRSF1|HepG2	93
chr7	100353394	100354394	+	XLOC_015111|u87|ENSG00000121716|ES	chr7	100353958	100354005	TAF15|HepG2	47
chr7	100353394	100354394	+	XLOC_015111|u87|ENSG00000121716|ES	chr7	100354037	100354075	FMR1|K562	38
chr7	100353394	100354394	+	XLOC_015111|u87|ENSG00000121716|ES	chr7	100354104	100354154	SND1|HepG2	50
chr7	100353394	100354394	+	XLOC_015111|u87|ENSG00000121716|ES	chr7	100353594	100353638	GRWD1|HepG2	44
chr7	100353394	100354394	+	XLOC_015111|u87|ENSG00000121716|ES	chr7	100353833	100353909	SND1|K562	76
chr7	100353394	100354394	+	XLOC_015111|u87|ENSG00000121716|ES	chr7	100354099	100354140	GPKOW|K562	41
chr7	100353394	100354394	+	XLOC_015111|u87|ENSG00000121716|ES	chr7	100353827	100353886	NONO|K562	59
chr7	100353394	100354394	+	XLOC_015111|u87|ENSG00000121716|ES	chr7	100354101	100354134	LARP4|K562	33
chr7	100353394	100354394	+	XLOC_015111|u87|ENSG00000121716|ES	chr7	100353492	100353550	AKAP8L|K562	58
chr7	100353394	100354394	+	XLOC_015111|u87|ENSG00000121716|ES	chr7	100353348	100353409	PRPF8|HepG2	15
chr7	100353394	100354394	+	XLOC_015111|u87|ENSG00000121716|ES	chr7	100353832	100353851	YBX3|K562	19
chr7	100353394	100354394	+	XLOC_015111|u87|ENSG00000121716|ES	chr7	100353965	100354002	RBM15|K562	37
chr7	100353394	100354394	+	XLOC_015111|u87|ENSG00000121716|ES	chr7	100353599	100353642	XRN2|HepG2	43
chr7	100353394	100354394	+	XLOC_015111|u87|ENSG00000121716|ES	chr7	100354111	100354131	BCCIP|HepG2	20
chr7	100353394	100354394	+	XLOC_015111|u87|ENSG00000121716|ES	chr7	100353589	100353627	HNRNPA1|HepG2	38
chr7	100353394	100354394	+	XLOC_015111|u87|ENSG00000121716|ES	chr7	100353854	100353882	FKBP4|HepG2	28
chr7	100353394	100354394	+	XLOC_015111|u87|ENSG00000121716|ES	chr7	100354124	100354161	NCBP2|HepG2	37
chr7	100353394	100354394	+	XLOC_015111|u87|ENSG00000121716|ES	chr7	100354108	100354161	TIA1|K562	53
chr7	100353394	100354394	+	XLOC_015111|u87|ENSG00000121716|ES	chr7	100354111	100354157	EFTUD2|HepG2	46
chr7	100353394	100354394	+	XLOC_015111|u87|ENSG00000121716|ES	chr7	100353843	100353933	PRPF8|K562	90
chr7	100353394	100354394	+	XLOC_015111|u87|ENSG00000121716|ES	chr7	100353697	100353738	PTBP1|HepG2	41
chr7	100353394	100354394	+	XLOC_015111|u87|ENSG00000121716|ES	chr7	100354035	100354060	SRSF7|HepG2	25
chr7	100353394	100354394	+	XLOC_015111|u87|ENSG00000121716|ES	chr7	100353846	100353895	PTBP1|K562	49
chr7	100353394	100354394	+	XLOC_015111|u87|ENSG00000121716|ES	chr7	100353842	100353900	EFTUD2|K562	58
chr7	100353394	100354394	+	XLOC_015111|u87|ENSG00000121716|ES	chr7	100354224	100354248	GPKOW|K562	24
chr7	100353394	100354394	+	XLOC_015111|u87|ENSG00000121716|ES	chr7	100353844	100353880	SRSF1|K562	36
chr7	100353394	100354394	+	XLOC_015111|u87|ENSG00000121716|ES	chr7	100353433	100353646	HNRNPK|K562	213
chr7	100353394	100354394	+	XLOC_015111|u87|ENSG00000121716|ES	chr7	100353386	100353422	CSTF2|HepG2	28
chr7	100353394	100354394	+	XLOC_015111|u87|ENSG00000121716|ES	chr7	100354099	100354196	RBM22|HepG2	97
chr7	100353394	100354394	+	XLOC_015111|u87|ENSG00000121716|ES	chr7	100353854	100353893	SAFB2|K562	39
chr7	100353394	100354394	+	XLOC_015111|u87|ENSG00000121716|ES	chr7	100353450	100353494	RBM15|K562	44
chr7	100353394	100354394	+	XLOC_015111|u87|ENSG00000121716|ES	chr7	100354110	100354189	EFTUD2|K562	79
chr7	100353394	100354394	+	XLOC_015111|u87|ENSG00000121716|ES	chr7	100353845	100353874	SUPV3L1|HepG2	29
chr7	100353394	100354394	+	XLOC_015111|u87|ENSG00000121716|ES	chr7	100353469	100353518	HLTF|K562	49
chr7	100353394	100354394	+	XLOC_015111|u87|ENSG00000121716|ES	chr7	100353589	100353623	PUM2|K562	34
chr7	100353394	100354394	+	XLOC_015111|u87|ENSG00000121716|ES	chr7	100354285	100354319	HNRNPK|HepG2	34
chr7	100353394	100354394	+	XLOC_015111|u87|ENSG00000121716|ES	chr7	100353377	100353408	PPIG|HepG2	14
chr7	100353394	100354394	+	XLOC_015111|u87|ENSG00000121716|ES	chr7	100353957	100354001	BCCIP|HepG2	44
chr7	100353394	100354394	+	XLOC_015111|u87|ENSG00000121716|ES	chr7	100353771	100353788	DDX55|K562	17
chr7	100353394	100354394	+	XLOC_015111|u87|ENSG00000121716|ES	chr7	100353337	100353402	EFTUD2|HepG2	8
chr7	100353394	100354394	+	XLOC_015111|u87|ENSG00000121716|ES	chr7	100353840	100353907	NOLC1|HepG2	67
chr7	100353394	100354394	+	XLOC_015111|u87|ENSG00000121716|ES	chr7	100353711	100353742	TROVE2|HepG2	31
chr7	100353394	100354394	+	XLOC_015111|u87|ENSG00000121716|ES	chr7	100354036	100354066	RPS5|HepG2	30
chr7	100353394	100354394	+	XLOC_015111|u87|ENSG00000121716|ES	chr7	100353838	100353895	RPS3|K562	57
chr7	100353394	100354394	+	XLOC_015111|u87|ENSG00000121716|ES	chr7	100353741	100353748	SMNDC1|K562	7
chr7	100353394	100354394	+	XLOC_015111|u87|ENSG00000121716|ES	chr7	100353841	100353885	RBM5|HepG2	44
chr7	100353394	100354394	+	XLOC_015111|u87|ENSG00000121716|ES	chr7	100353840	100353887	EWSR1|K562	47
chr7	100353394	100354394	+	XLOC_015111|u87|ENSG00000121716|ES	chr7	100354104	100354159	XRCC6|K562	55
chr7	100353394	100354394	+	XLOC_015111|u87|ENSG00000121716|ES	chr7	100353838	100353865	IGF2BP1|K562	27
chr7	100353394	100354394	+	XLOC_015111|u87|ENSG00000121716|ES	chr7	100353471	100353506	SND1|K562	35
chr7	100353394	100354394	+	XLOC_015111|u87|ENSG00000121716|ES	chr7	100353655	100353666	PRPF8|K562	11
chr7	100353394	100354394	+	XLOC_015111|u87|ENSG00000121716|ES	chr7	100353992	100354005	LSM11|HepG2	13
chr7	100353394	100354394	+	XLOC_015111|u87|ENSG00000121716|ES	chr7	100353841	100353897	RBM15|K562	56
chr7	100353394	100354394	+	XLOC_015111|u87|ENSG00000121716|ES	chr7	100353595	100353630	MTPAP|K562	35
chr7	100353394	100354394	+	XLOC_015111|u87|ENSG00000121716|ES	chr7	100353836	100353891	SF3A3|HepG2	55
chr7	100353394	100354394	+	XLOC_015111|u87|ENSG00000121716|ES	chr7	100353840	100353884	U2AF2|K562	44
chr7	100353394	100354394	+	XLOC_015111|u87|ENSG00000121716|ES	chr7	100353420	100353581	HNRNPL|HepG2	161
chr7	100353394	100354394	+	XLOC_015111|u87|ENSG00000121716|ES	chr7	100353842	100353892	EIF3H|HepG2	50
chr7	100353394	100354394	+	XLOC_015111|u87|ENSG00000121716|ES	chr7	100353849	100353889	LIN28B|K562	40
chr7	100353394	100354394	+	XLOC_015111|u87|ENSG00000121716|ES	chr7	100353658	100353697	SUPV3L1|HepG2	39
chr7	100353394	100354394	+	XLOC_015111|u87|ENSG00000121716|ES	chr7	100353667	100353684	MTPAP|K562	17
chr7	100353394	100354394	+	XLOC_015111|u87|ENSG00000121716|ES	chr7	100353959	100354006	DDX55|HepG2	47
chr7	100353394	100354394	+	XLOC_015111|u87|ENSG00000121716|ES	chr7	100353484	100353512	PTBP1|HepG2	28
chr7	100353394	100354394	+	XLOC_015111|u87|ENSG00000121716|ES	chr7	100353756	100353857	TARDBP|SH-SY5Y	101
chr7	100353394	100354394	+	XLOC_015111|u87|ENSG00000121716|ES	chr7	100354123	100354146	FXR2|K562	23
chr7	100353394	100354394	+	XLOC_015111|u87|ENSG00000121716|ES	chr7	100353776	100353789	EIF3D|HepG2	13
chr7	100353394	100354394	+	XLOC_015111|u87|ENSG00000121716|ES	chr7	100353849	100353879	CSTF2|HepG2	30
chr7	100353394	100354394	+	XLOC_015111|u87|ENSG00000121716|ES	chr7	100354057	100354079	RPS5|K562	22
chr7	100353394	100354394	+	XLOC_015111|u87|ENSG00000121716|ES	chr7	100353797	100353813	IGF2BP1|HepG2	16
chr7	100353394	100354394	+	XLOC_015111|u87|ENSG00000121716|ES	chr7	100353477	100353547	HNRNPL|K562	70
chr7	100353394	100354394	+	XLOC_015111|u87|ENSG00000121716|ES	chr7	100353606	100353634	EIF3D|HepG2	28
chr7	100353394	100354394	+	XLOC_015111|u87|ENSG00000121716|ES	chr7	100353608	100353630	RBM22|HepG2	22
chr7	100353394	100354394	+	XLOC_015111|u87|ENSG00000121716|ES	chr7	100353848	100353880	HNRNPUL1|K562	32
chr7	100353394	100354394	+	XLOC_015111|u87|ENSG00000121716|ES	chr7	100353852	100353897	AARS|K562	45
chr7	100353394	100354394	+	XLOC_015111|u87|ENSG00000121716|ES	chr7	100353858	100353879	DHX30|HepG2	21
chr7	100353394	100354394	+	XLOC_015111|u87|ENSG00000121716|ES	chr7	100353649	100353682	CSTF2T|HepG2	33
chr7	100353394	100354394	+	XLOC_015111|u87|ENSG00000121716|ES	chr7	100354134	100354160	AARS|K562	26
chr7	100353394	100354394	+	XLOC_015111|u87|ENSG00000121716|ES	chr7	100353848	100353891	NCBP2|K562	43
chr7	100353394	100354394	+	XLOC_015111|u87|ENSG00000121716|ES	chr7	100354134	100354155	AGGF1|HepG2	21
chr7	100353394	100354394	+	XLOC_015111|u87|ENSG00000121716|ES	chr7	100353844	100353884	LARP7|K562	40
chr7	100353394	100354394	+	XLOC_015111|u87|ENSG00000121716|ES	chr7	100353603	100353634	RBFOX2|HepG2	31
chr7	100353394	100354394	+	XLOC_015111|u87|ENSG00000121716|ES	chr7	100354137	100354149	TNRC6A|K562	12
chr7	100353394	100354394	+	XLOC_015111|u87|ENSG00000121716|ES	chr7	100354055	100354079	PRPF8|K562	24
chr7	100353394	100354394	+	XLOC_015111|u87|ENSG00000121716|ES	chr7	100353983	100354003	METAP2|K562	20
chr7	100353394	100354394	+	XLOC_015111|u87|ENSG00000121716|ES	chr7	100353843	100353891	HNRNPUL1|HepG2	48
chr7	100353394	100354394	+	XLOC_015111|u87|ENSG00000121716|ES	chr7	100353831	100353889	FASTKD2|K562	58
chr7	100353394	100354394	+	XLOC_015111|u87|ENSG00000121716|ES	chr7	100353971	100354010	UCHL5|HepG2	39
chr7	100353394	100354394	+	XLOC_015111|u87|ENSG00000121716|ES	chr7	100353608	100353636	BCCIP|HepG2	28
chr7	100353394	100354394	+	XLOC_015111|u87|ENSG00000121716|ES	chr7	100353597	100353628	DDX59|HepG2	31
chr7	100353394	100354394	+	XLOC_015111|u87|ENSG00000121716|ES	chr7	100353854	100353884	DDX55|K562	30
chr7	100353394	100354394	+	XLOC_015111|u87|ENSG00000121716|ES	chr7	100353955	100354062	XRN2|K562	107
chr7	100353394	100354394	+	XLOC_015111|u87|ENSG00000121716|ES	chr7	100353592	100353628	SRSF7|HepG2	36
chr7	100353394	100354394	+	XLOC_015111|u87|ENSG00000121716|ES	chr7	100354185	100354198	UCHL5|K562	13
chr7	100353394	100354394	+	XLOC_015111|u87|ENSG00000121716|ES	chr7	100353648	100353662	SMNDC1|HepG2	14
chr7	100353394	100354394	+	XLOC_015111|u87|ENSG00000121716|ES	chr7	100353600	100353629	DHX30|K562	29
chr7	100353394	100354394	+	XLOC_015111|u87|ENSG00000121716|ES	chr7	100354135	100354159	DHX30|K562	24
chr7	100353394	100354394	+	XLOC_015111|u87|ENSG00000121716|ES	chr7	100353577	100353630	GRWD1|HepG2	53
chr7	100353394	100354394	+	XLOC_015111|u87|ENSG00000121716|ES	chr7	100353376	100353405	IGF2BP1|HepG2	11
```
